# Environmental pH signals the release of monosaccharides from cell wall in coral symbiotic alga

**DOI:** 10.1101/2022.07.03.498615

**Authors:** Yuu Ishii, Hironori Ishii, Takeshi Kuroha, Ryusuke Yokoyama, Ryusaku Deguchi, Kazuhiko Nishitani, Jun Minagawa, Masakado Kawata, Shunichi Takahashi, Shinichiro Maruyama

**Author notes:** Division of Crop Genome Editing, Institute of Agrobiological Sciences, National Agriculture and Food Research Organization (NARO), Tsukuba, Ibaraki, Japan. Corresponding author: Shinichiro Maruyama, **Email:**.

## Abstract

Reef-building corals thrive in oligotrophic environments due to their possession of endosymbiotic algae. Confined to the low pH interior of the symbiosome within the cell, the algal symbiont provides the coral host with photosynthetically fixed carbon. However, it remains unknown how carbon is released from the algal symbiont for uptake by the host. Here we show, using cultured symbiotic dinoflagellate, *Breviolum* sp., that decreases in pH directly accelerates the release of monosaccharides, i.e., glucose and galactose, into the ambient environment. Under low pH conditions, the cell surface structures were deformed and genes related to cellulase were significantly upregulated in *Breviolum*. Importantly, the release of monosaccharides was suppressed by the cellulase inhibitor, glucopyranoside, linking the release of carbon to degradation of the agal cell wall. Our results suggest that the low pH signals the cellulase-mediated release of monosaccharides from the algal cell wall as an environmental response in coral reef ecosystems.

## Supplementary material for "Environmental pH signals the release of monosaccharides from cell wall in coral symbiotic alga": source data files: 3sd4.cellulase.align.fasta.txt

```
>DN27992_c0_g1_i1
WFLSPAMVLPWAQAQQPGTVTPEESPSLVIQKCTEKGCKDKDFGLVLDSNWRWVHNGGYQ
NCFSSEWNEEFCPDPETCKQNCALEGVTYNNYGVHEMVNGVKLDFMTGGNVGSRLYVTKK
GKNYKMFKLLNREFTLDVDVSTLNCGMNGAVYFIEMDQKGGKGPSNKAGAKYGTGYCDAQ
CPHEKF---ETN--SSLGICCVEMDIWEANKFATAYTPHPCSTVGPVRCDGIQCGYGEER
WMGLCDKDGCDLNTYRMGAPDFYGPGPNYKVDSDRPLTIVTQFLTDDGTDEGTLSEIRRL
YVQDGKVISNAASSIPGVTGNAITDTFCDAQKIAFKDYDHHQEKGGLASMGETLKRGMVL
SVSIWDDYATHMAWLDAQFPPGEDPERYGVLRGPCNATLDGPKDVRAENPHGFVKYYNIK
YGEIGSTFSGS--
>DN40554_c2_g2_i1
KALHGWMAICVSMAQQPGTTKTEGNPSISVKECTINGCSTKDHKLVLDANWRWIHTDS-K
NCYEGNWDTSICADATTCAEKCQLEAVDYNTYGVTSIPGGVKLSFVTGTNVGSRLFLLED
-DDYKLFKLKNREFAVEVDSSTVECGMNGAMYFVEMAANGGKDGQNAAGAAFGTGYCDAQ
CPHDKFINGKANSKGHFGACCAEMDIWEANNMATAYTPHPCNIEGQYMCEGIECGDNDER
YDGLCDKDGCDINPFRNGDRSFYGKGPEFTVDSTKPMTVVTQFLTVNGKDNGDLSEIRRF
YVQDGKAIESPPIKILPKEPDSITDKMCKDIQDLFGNPNDFKAKGGNKAMGDSLDRGHVA
TFSLWDDIDVHMMWLDSCYLTDESCSKLGVRRGMCPGDESSPQVVRQKHPTSYVTFANVA
FGEIGTTQSVYPG
>DN40554_c2_g2_i2
MAFHGWMVICVSMAQQPGTTKTEGNPTISVKECTSNGCSTKDHKLVLDANWRWIHTDS-K
NCYEGNWDTSICADATTCAETCQLEAVDYQTYGVTSIPGGVKLSFVTGTNVGSRLFLLED
-DKYKLFKLKNREFAVEVDSSTVECGMNGAMYFVEMAANGGKDGQNAAGAAFGTGYCDAQ
CPHDKFINGKANSKGHYGACCAEMDIWEANNMATAYTPHPCNIEGQYMCEGIECGDNDER
YDGLCDKDGCDINPFRNGDRSFYGKGPEFTVDSTKPMTVVTQFLTVNGKDNGDLSEIRRF
YVQDGKAIESPPIKILSKEPDSITDKMCKDIQDLFGNPNDFKAKGGNKAMGDSLDRGHVA
TFSLWDDIDVHMMWLDSCYPTDESCSKAGVRRGMCPGDESSPQVVRQKHPTSYVTFANVA
FGEIGTTQSVYPG
>DN40554_c2_g2_i4
MAFHGWMVICVSMAQQPGTTKTEGNPTISVKECTSNGCSTKDHKLVLDANWRWIHTDS-K
NCYEGNWDTSICADATTCAETCQLEAVDYQTYGVTSIPGGVKLSFVTGTNVGSRLFLLED
-DKYKLFKLKNREFAVEVDSSTVECGMNGAMYFVEMAANGGKDGQNAAGAAFGTGYCDAQ
CPHDKFINGKANSKGHYGACCAEMDIWEANNMATAYTPHPCNIEGQYMCEGIECGDNDER
YDGLCDKDGCDINPFRNGDRSFYGKGPEFTVDSTKPMTVVTQFLTVNGKDNGDLSEIRRF
YVQDGKAIESPPIKILSKEPDSITDKMCKDIQDLFGNPNDFKAKGGNKAMGDSLDRGHVA
TFSLWDDIDVHMMWLDSCYPTDESCSKAGVRRGMCPGDESSPQVVRQKHPTSYVTFANVA
FGEIGTTQSVYPG
>DN59481_c0_g1_i1
MWSIAALLVACVVAQQPGVHEEEYHPEMPLWTCDTSGCSKESKSVVLDANWRWLHNGQYT
NCYKDGFNRDLCPDPLTCAENCHLEGNSYSTYGIQEVDNGIKMGFVTGSNYGSRVYMMET
PTQYKIFKLKNREFTLTVDMYYMPCGLNGAVYFVEMAADGGEAGQNRAGAKYGTGYCDAQ
CPHDKFMEGKANVIGKYGTCCAEMDIWEANSRATAYTPHPCSITGTYICEGIDCGDNSER
YKGVCDKDGCDFNSWRLGDQKFYGRGAEFKVDSRKSLTVVTQFLTEGNRDDGDLVDIRRF
YVQNGKVIPNSNVSIAGVQGNSITDKVCKEMKTAFDDVDDFNKKGGLKAMGDALDRGMVL
VMSLWDDAEANMLWLDSDYPADKSPSLPGVNRGPCARDTGKPSFLRSKFPDARVTYSEIK
VGAIGSTFGKSEG
>DN38045_c1_g7_i1
MLKFGAVLVGCAWAQQPGVHTEEYHPEMPLWTCDSSGCSKQTKSVVLDANWRWLHNGQYT
NCYKDGFDQTLCPDPLTCAENCHMEGNSYSTYGIKETGNGIKLGFVTGSNYGSRVYMMDG
PDKYEMFKLKNREFTLTVDMYYMPCGLNAAVYFVEMDADGGKAGVNAAGAKYGTGYCDAQ
CPHDKFMEGKANVIGTYGACCAEMDIWEANSRATAYTPHPCSITGTYICEGIECGDNAER
YDGVCDKDGCDYNSWRLGDKKFYGRGGDFTVNSREKMSIVTQFITEGNTDDGDLIDIRRF
YVQDGKVIPNSNVSIAGVTGNSVTDKVCADMKSAFGDIDDFTRKGALKAMGEALDRGMVL
VMSLWDDAEANMLWLDSDYPLSKDPSTPGVNRGPCNTDTGKPSYLREKFPDARVKYSKIK
VGTIGSTFRSSSD
>DN38045_c1_g7_i2
MLKFGAVLVGCAWAQQPGVHTEEYHPEMPLWTCDSSGCSKQTKSVVLDANWRWLHNGQYT
NCYKDGFDQTLCPDPLTCAENCHMEGNSYSTYGIKETGNGIKLGFVTGSNYGSRVYMMDG
PDKYEMFKLKNREFTLTVDMYYMPCGLNAAVYFVEMDADGGKAGVNAAGAKYGTGYCDAQ
CPHDKFMEGKANVIGTYGACCAEMDIWEANSRATAYTPHPCSITGTYICEGIECGDNAER
YDGVCDKDGCDYNSWRLGDKKFYGRGGDFTVNSREKMSIVTQFITEGNTDDGDLIDIRRF
YVQDGKVIPNSNVSIAGVTGNSVTDKVCADMKSAFGDIDDFTRKGALKAMGEALDRGMVL
VMSLWDDAEANMLWLDSDYPLSKDPSTPGVNRGPCNTDTGKPSYLREKYPEARVKYSKIK
VGTIGSTFGKTLD
>B021694.t1
MWSIAALLVACVVAQQPGVHEEEYHPEMPLWTCDTSGCSKESKSVVLDANWRWLHNGQYT
NCYKDGFNRDLCPDPLTCAENCHLEGNSYSTYGIQEVDNGIKMGFVTGSNYGSRVYMMET
PTQYKIFKLKNREFTLTVDMYYMPCGLNGAVYFVEMAADGGEAGQNRAGAKYGTGYCDAQ
CPHDKFMEGKANVIGKYGTCCAEMDIWEANSRATAYTPHPCSITGTYICEGIDCGDNSER
YKGVCDKDGCDFNSWRLGDQKFYGRGAEFKVDSRKSLTVVTQFLTEGNRDDGDLVDIRRF
YVQNGKVIPNSNVSIAGVQGNSITDKVCKEMKTAFDDVDDFNKKGGLKAMGDALDRGMVL
VMSLWDDAEANMLWLDSDYPADKSPSLPSVNRGPCARDTGKPSFLRSKFPDARVTYSEIK
VGAIGSTFGKSEG
>B026947.t1
MLKFGAVLVGCAWAQQPGVHTEEYHPEMPLWTCDSSGCSKQTKSVVLDANWRWLHNGQYT
NCYKDGFDQTLCPDPLTCAENCHMEGNSYSTYGIKETGKGIKLNFVTGSNYGSRVYMMDG
PDKYEMFKLKNREFTLTVDMYYMPCGLNAAVYFVEMDADGGKAGVNAAGAKYGTGYCDAQ
CPHDKFMEGKANVIGTYGACCAEMDIWEANSRATAYTPHPCSITGTYICEGIECGDNAER
YDGVCDKDGCDYNSWRLGDKKFYGRGGDFTVNSREKMSIVTQFITEGNTDDGDLIDIRRF
YVQDGKVIPNSNISIAGVTGNSVTDKVCADMKSAFGDIDDFTRKGALKAMGEALDRGMVL
VMSLWDDAEANMLWLDSDYPLSKDPSTPGVNRGPCNTDTGKPSYLREKYPEARVKYSKIK
VGTIGSTFGKTLD
>B008460.t1
KALHGWMAICVSMAQQPGTTKTEGNPSISVKECTINGCSTKDHKLVLDANWRWIHTDS-K
NCYEGNWDTSICADATTCAEKCQLEAVDYNTYGVTSIPGGVKLSFVTGTNVGSRLFLLED
-DDYKLFKLKNREFAVEVDSSTVECGMNGAMYFVEMAANGGKDGQNAAGAAFGTGYCDAQ
CPHDKFINGKANSKGHFGACCAEMDIWEANNMATAYTPHPCNIEGQYMCEGIECGDNDER
YDGLCDKDGCDINPFRNGDRSFYGKGPEFTVDSTKPMTVVTQFLTVNGKDNGDLSEIRRF
YVQDGKAIESPPIKILPKEPDSITDKMCKDIQDLFGNPNDFKAKGGNKAMGDSLDRGHVA
TFSLWDDIDVHMMWLDSCYLTDESCSKLGVRRGMCPGDESSPQVVRQKHPTSYVTFANVA
FGEIGTTQSVYPG
>B008460.t3
KALHGWMAICVSMAQQPGTTKTEGNPSISVKECTINGCSTKDHKLVLDANWRWIHTDS-K
NCYEGNWDTSICADATTCAEKCQLEAVDYNTYGVTSIPGGVKLSFVTGTNVGSRLFLLED
-DDYKLFKLKNREFAVEVDSSTVECGMNGAMYFVEMAANGGKDGQNAAGAAFGTGYCDAQ
CPHDKFINGKANSKGHFGACCAEMDIWEANNMATAYTPHPCNIEGQYMCEGIECGDNDER
YDGLCDKDGCDINPFRNGDRSFYGKGPEFTVDSTKPMTVVTQFLTVNGKDNGDLSEIRRF
YVQDGKAIESPPIKILPKEPDSITDKMCKDIQDLFGNPNDFKAKGGNKAMGDSLDRGHVA
TFSLWDDIDVHMMWLDSCYLTDESCSKLGVRRGMCPGDESSPQVVRQKHPTSYVTFANVA
FGEIGTTQSVYPG
>B032859.t1
MAFHGWMVMCVSMAQQPGTTKTEGNPTISVKECTSNGCSTKDHKLVLDANWRWIHTDS-K
NCYEGNWDTSICADATTCAETCQLEAVDYQTYGVTSIPGGVKLSFVTGTNVGSRLFLLED
-DEYKLFKLKNREFAVEVDSSTVECGMNGAMYFVEMAANGGKDGQNAAGAAFGTGYCDAQ
CPHDKFINGKANSKGHYGACCAEMDIWEANNMATAYTPHPCNIEGQYMCEGIECGDNDER
YDGLCDKDGCDINPFRNGDRSFYGKGPEFTVDSTKPMTVVTQFLTVNGKDNGDLSEIRRF
YVQDGKAIESPPIKILPKEPDSITDKMCKDIQDLFGNPNDFKAKGGNKAMGDSLDRGHVA
TFSLWDDIDVHMMWLDSCYPTDESCSKPGVRRGMCPGDESSPQVVRQKHPTSYVTFANVA
FGEIGTTQSVYPG
>B032859.t2
MAFHGWMVMCVSMAQQPGTTKTEGNPTISVKECTSNGCSTKDHKLVLDANWRWIHTDS-K
NCYEGNWDTSICADATTCAETCQLEAVDYQTYGVTSIPGGVKLSFVTGTNVGSRLFLLED
-DEYKLFKLKNREFAVEVDSSTVECGMNGAMYFVEMAANGGKDGQNAAGAAFGTGYCDAQ
CPHDKFINGKANSKGHYGACCAEMDIWEANNMATAYTPHPCNIEGQYMCEGIECGDNDER
YDGLCDKDGCDINPFRNGDRSFYGKGPEFTVDSTKPMTVVTQFLTVNGKDNGDLSEIRRF
YVQDGKAIESPPIKILPKEPDSITDKMCKDIQDLFGNPNDFKAKGGNKAMGDSLDRGHVA
TFSLWDDIDVHMMWLDSCYPTDESCSKPGVRRGMCPGDESSPQVVRQKHPTSYVTFANVA
FGEIGTTQSVYPG
>B032859.t3
MAFHGWMVMCVSMAQQPGTTKTEGNPTISVKECTSNGCSTKDHKLVLDANWRWIHTDS-K
NCYEGNWDTSICADATTCAETCQLEAVDYQTYGVTSIPGGVKLSFVTGTNVGSRLFLLED
-DEYKLFKLKNREFAVEVDSSTVECGMNGAMYFVEMAANGGKDGQNAAGAAFGTGYCDAQ
CPHDKFINGKANSKGHYGACCAEMDIWEANNMATAYTPHPCNIEGQYMCEGIECGDNDER
YDGLCDKDGCDINPFRNGDRSFYGKGPEFTVDSTKPMTVVTQFLTVNGKDNGDLSEIRRF
YVQDGKAIESPPIKILPKEPDSITDKMCKDIQDLFGNPNDFKAKGGNKAMGDSLDRGHVA
TFSLWDDIDVHMMWLDSCYPTDESCSKPGVRRGMCPGDESSPQVVRQKHPTSYVTFANVA
FGEIGTTQSVYPG
>B012137.t1
MALHGWMAICVSMAQQPGTSKTEGNPTISVKECTSNGCSIKDHKLVLDANWRWIHTDS-K
NCYEGNWDTSICADATTCAETCQVEAVDYNTYGVTSIPGGVKLSFVTGSNVGSRLFLLED
-DEYKLFKLKNREFAVEVDSSTVECGMNGAMYFVEMAANGGKDGQNAAGAAFGTGYCDAQ
CPHDKFINGKANSKGHYGACCAEMDIWEANNMATAYTPHPCNIEGQYMCEGIECGDNDER
YDGLCDKDGCDINPFRNGDRSFYGKGPEFTVDSTKPMTVVTQFLTVNGKDNGDLSEIRRF
YVQDGKAIESPPIKILPKEPDSITDKMCKDIQDLFGNPNDFKAKGGNKAMGDSLDRGHVA
TFSLWDDIDVHMMWLDSCYPTDESCSKPGVRRGMCPGDESSPQLVRQKHPTSYVTFANVA
FGEIGTTQSVYPG
>B024820.t1
WFLSPAMVLPWAQAQQPGTVTPEESPSLVIQKCTEKGCKDKDFGLVLDSNWRWVHNGGYQ
NCFSSEWNEEFCPDPETCKQNCALEGVTYNNYGVHEMVNGVKLDFMTGGNVGSRLYVTKK
GKNYKMFKLLNREFTLDVDVSTLNCGMNGAVYFIEMDQKGGKGPSNKAGAKYGTGYCDAQ
CPHEKF---ETN--SSLGICCVEMDIWEANKFATAYTPHPCSTVGPVRCDGIQCGYGEER
WMGLCDKDGCDLNTYRMGAPDFYGPGPNYKVDSDRPLTIVTQFLTDDGTDEGTLSEIRRL
YVQDGKVISNAASSIPGVTGNAITDTFCDAQKIAFKDYDHHQEKGGLASMGETLKRGMVL
SVSIWDDYATHMAWLDAQFPPGEDPERYGVLRGPCNATLDGPKDVRAENPHGFVKYYNIK
YGEIGSTFSGS--
>TPX58067
SLAAAALTAQSVSAQLAGTLQAERHPPLQVSTCSETGCTTSAQSVVLDANWRWTNKG--T
NCYTGNWNAALCPDPKTCAQNCALEGADYTNYGVSSSADSLTLKFVTGTNVGSRVYLMDK
NDKYQMLKLKNKEFAFDVDVSNLPCGLNGALYFVEMDADGGMAPTNKAGAKYGTGYCDAQ
CPHDKFIAGEANTIGKYGSCCIEMDIWEANKVSTAYTPHSCKTVGPVRCDDVECGDGANR
HKGICDKDGCDFNPFRMGDTTFYGPGK--TVDTLKPMTVITQFITVDGTDTGALKEIRRL
YVQNGKVINNSRF-----SYDSVSDTMCAAQKKLFEDPNEFANNGGMKNIADALDRGMTL
VMSIWDDHDANMLWLDSSYPPTKPVTAPGVTRGSCDPSSGKPADVEANFPNSSVKFSNIK
WGEIGSTYAKGST
>TPX53864
ILALAVLATPFASAQHAGTLQAETHPSLQVSTCTAAGCTPKGSSIVLDANWRWTHSSGSN
NCYTGNWDASLCPDGKTCAQNCAIDGANYGSYGVSASGSALNLKLVTGTNVGARVFLMDG
ADKYQTFKLKNKEFSFDVDVNNLPCGLNGALYFVEMDADGGMAPGNKAGAKYGTGYCDAQ
CPHDKFIAGEANVEGKYGACCQEMDIWEANSISNAFTPHACASTGLLRCEGAQCGDGAQR
QTGVCDKDGCDFNPFRMGDTTFYGAAK--TVDTTKPMTVVTQFITADGTDTGDLTEIRRL
YVQNGKVIKNSNF-----AHDSITDAMCAQQKTLFGDVNTHARLGGLKTMGDALGRGMTL
AMSMWTDNEAQMLWLDSTYPVDS--TKPGAARGGCPTTSGVPTEVVEQFPNASVNFSNIK
WGDIDSTYEGAAS
>ETO73396
MAAALALASSLVPAQQAGTSTKEVHPPLTSQQCSSDGCVTESTSIVLDANWRWLHQGDYK
NCYSGNWDATLCSTPEACAKNCALEGADYGTYGITTSADELQLKLVTGANVGSRVYLLDT
GSEYKQFKLLNQEFTLDVDVSKLPCGLNGALYFVQMDADGGSGPTNKAGASYGTGYCDAQ
CPHDKFINGEANTLGKYGACCAELDIWEANSMSNAFTSHPCTSEGQTRCSSEECGSGDNR
YKGVCDKDGCDFNPFRMGNETFYGPGSQFTIDTTRKFTIVTQFITSDNTATGDLVEIRRL
FKQDDRVVSMPNSAWPGLDVNSITDSMCQASKKLFGDQDDHAAKGGLVRMGKQMANGMTL
AMSLWSDHAAYCLWLDSSYPADADSSKPGVKRGSCPTSGGRPAEVEAQHPDATVKFMNIR
VGDIGSTY-----
>ETK84757
MAAALALASSLVPAQQAGTSTKEVHPPLTSQQCSSDGCVTESTSIVLDANWRWLHQGDYK
NCYSGNWDATLCSTPEACAKNCALEGADYGTYGITTSADELQLKLVTGANVGSRVYLLDT
GSEYKQFKLLNQEFTLDVDVSKLPCGLNGALYFVQMDADGGSGPTNKAGASYGTGYCDAQ
CPHDKFINGEANTLGKYGACCAELDIWEANSMSNAFTSHPCTSEGQTRCSSEECGSGDNR
YKGVCDKDGCDFNPFRMGNETFYGPGSQFTIDTTRKFTIVTQFITSDNTATGDLVEIRRL
FKQDDRVVSMPNSAWPGLDVNSITDSMCQTSKKLFGDQDDHAAKGGLVRMGKQMANGMTL
AMSLWSDHAAYCLWLDSSYPADADSSKPGVKRGSCPTSGGRPAEVEAQHPDATVKFMNIR
VGDIGSTY-----
>ETL91310
MAAALALASSLVPAQQAGTSTKEVHPPLTSQQCSSDGCVTESTSIVLDANWRWLHQGDYK
NCYSGNWDATLCSTPEACAKNCALEGADYGTYGITTSADELQLKLVTGANVGSRVYLLDA
GSEYKQFKLLNQEFTLDVDVSKLPCGLNGALYFVQMDADGGSGPTNKAGASYGTGYCDAQ
CPHDKFINGEANTLGKYGACCAELDIWEANSMSNAFTSHPCTSEGQTRCSSEECGSGDNR
YKGVCDKDGCDFNPFRMGNETFYGPGSQFTIDTTRKFTIVTQFITSDNTATGDLVEIRRL
FKQDDRVVSMPNSAWPGLDVNSITDSMCQTSKKLFGDQDDHAAKGGLVRMGKQMANGMTL
AMSLWSDHAAYCLWLDSSYPADADSSKPGVKRGSCPTSGGRPAEVEAQHPDATVKFMNIR
VGDIGSTY-----
>KAF3170744
KVALFSSLIAFVAAQQPGSVTAETHPGLTSSVCTSGGCTTKNTKIVVDANWRWLRNNKYN
NCYTGNFDATLCPNNAACAANCALEGADYATYGITTSGNALTLKFVTTTNVGSRVYLMDD
DTNYTMFDVLNKEFTFDVDVSNMPCGVNAALYFVEMDKDGGMAPTNKAGAKYGTGYCDAQ
CPHDKFIAGTGNVEGKYGSCCSEMDIWEANSISNAYTPHTCRDTGLFRCGDVTCGDGSNR
YAGVCDKDGCDFNPYRQGNKNFYGPGK--TVDTTKKITVVTQFITDDQTATGKLVEIRRA
WVQNGVVIQQSKNEWPGIDFNSITDEYCVNQKNVFGDNPYFNNHEGLVGMGKSLKRGHVL
ALSIWADHAAHLLWLNSPYPVDADPSLPGIARGSCSTTSGDPNELVQSVPNSSVTYSNIK
IGELCSTFGTGVT
>KAF3273910
KVALFSSLIAFVAAQQPGSVTAETHPGLTSSVCTSGGCTTKNTKIVVDANWRWLRNNKYN
NCYTGNFDATLCPNNAACAANCALEGADYATYGITTSGNALTLKFVTTTNVGSRVYLMDD
DTNYTMFDVLNKEFTFDVDVSNMPCGVNAALYFVEMDKDGGMAPTNKAGAKYGTGYCDAQ
CPHDKFIAGAGNVEGKYGACCSEMDIWEANSISNAYTPHTCRDTGLFRCGDTTCGDGSNR
YAGVCDKDGCDFNPYRQGNKNFYGPGK--TVDTTKKITVVTQFITDDQTATGKLVEIRRA
WVQNGVVIQQSKNEWPGIDFNSITDEYCVNQKNVFGDNPYFNNHEGLVGMGKSLKRGHVL
ALSIWADHAAHLLWLNSPYPVDADPSLPGIARGSCSTTSGDPNELIQSVPNSSVTYSNIK
IGELCSTFGTGVT
>RVD82039
KVALFSSLIAFVAAQQPGSVTAETHPGLTSSTCTSGGCTTKNTKIVVDANWRWLRNNQYN
NCYTGNFDSSLCPDNAACAANCALEGADYATYGITTSGNALTLKFVTTTNVGSRVYLMDD
DDKYTMFNPIGKEFTFDVDVSNMPCGINAALYFVEMDQDGGKAPTNKAGAKYGTGYCDAQ
CPHDKFIGGAANVEGKAGACCSEMDIWEANSISNAYTPHVCQHNGLYRCEDVECGDGNNR
YAGVCDKDGCDFNPFRQGEKNFYGPGK--TVDTTKKITVVTQFITDDMTTTGKLVEIRRA
WVQNGQVILQSKNTWPGIDFNSITDEYCVNQKSVFGDNPYFNTHGANPAMGDSLKRGHVL
ALSIWADHAAHLLWLNSPYPVDKDPSLPGVARGTCSTTSGDPNELIESSPNSSVTYSNIK
VGELCSTFGSGVN
>THW53346
TLAAILALGHGVLGQQAGTSTAENHPPMSYQRCTGGTCTTVNTNIVLDANWRWLHSSGYT
NCYTGNFDASLCPNNVACAANCALDGADYGTYGIQASGNSVSLKL--GNNIGSRVYLING
-DKYELFKLKNQEFTFDVDVSGLGCGINGALYFVKMDADGGLAPTNKAGAKLGTGYCDAQ
CPRDKFIAGKANVEGNTGSCCAEMDIWEANSISTALTPHACSTNGP--CTGTTCGSGESR
YDGYCDKDGCDLNPYRFGAPNFFGPGK--TVDSKSKMSVVTQFLTSDNTATGTLTAIRRI
YVQNGKVIQQADTNIPGIKTNQITDKFCKEQKKVTGDSDEFSEKGGLAAFGKDLDAGMAL
VFSVWDDHTANMLWLDSTYPVGS--NKVGAARGTCATTSGKPSDVESQQANAAVTFSNVK
FGAINSTYKAS--
>TVY78471
FSLAASLLVASVSAQQPGAYTPEVHPSLSSQKCTSGGCVTVNTSVVLDANYRWLHNGGYQ
NCVAQTFNASICPDAESCSKECALEGVDYASYGIQTSGDALTLNLFKTSMSSPRVYLLEN
ETTYDMFSLLNQEIAFDVDLSQVPCGINGALYLSEMDPTGNEGPLNPAGAKYGTGYCDAQ
CPTQNYINGVANFNGTLGACCSEMDLWEANNAATAFTPHPCNTTGVYACEEPLCGDAN-K
YGGVCDKDGCDFNAYRNGAPDFYGP--GLTVDTTKKFSVITQFLTSNNQSTGTLTEIRRV
YVQDGKVIKNANVNITGLATNAETDTYCTDQKELFGAVNDFEAKGGMAQMGRALGRGMVL
IFSIWDDAGSGMQWLDGT-----SGTGAGSVRGSCSATSGDAAMIQSMYPNAAVTFSNVK
TGDIGSTYAEARN
>KAF4633191
LRLAASLLIASVVAQQPGTYTAEVHPKLSSQKCTAGGCVKVDTSVVLDANYRWLHNGGYS
PCNSGSFDKTYCPDVETCAKNCALEGVDYASYGIHASGDSLTLNLFKTSMSSPRVYLMAN
DTTYDMFRLLNQEIAFDVDVSKVACGINGALYLSEMSATGNSGPLNPAGAAYGTGYCDAQ
CPNQKFINGVANLNGTYGACCNEMDLWEANNAATAFTPHPCNVTGSWQCSGASCGTNN-R
YGGACDMDGCDYNSYRNGAPDFYGP--NKTVDTNQKFSVITQFLTTDNTTTGSLKEIRRI
YVQNGKVIQNSAVNVTGLAVNSMDNEYCTAQKKVFPTTDAFAAQGGMSKMGDALGRGMVL
VFSIWDDASGGMLWLDST-----TGTGPGSVRGPCSTSSGKAADIQANYSDAAVTFSNIK
AGEIGSTFASS--
>KAF2835460
SLPTLFLLTASVVAQQKGTQSREVHPLLPSQYCTTAGCQTINSSVVLDSNYRWTHTSGFT
NCATNGLSPEICPDPVQCGKNCALEGADYQTYGIRTEGDALTLNLYVLQMSSPRVYLLEN
SDTYRMFKLLNQEFTYDVDVSKVPCGVNGALYFSEMDAKGGQSDINPAGAAYGTGYCDAQ
CPRQLFLNGTANLE-NKGACCNEMDIWEANNAANAYTPHPCNITSIYGCTGTLCGGGGDR
YKSVCDADGCDYNPYRQGNHNFYGP--NMTVDTNKKFTVVTQFLTKDNSADGPLSEIRRL
YVQDGRVIENSVTTVEGLSTNSITDEYCTEQKDLFQSPQAFSQQGGLEGMGDALGRGMVL
AMSIWNDAGGRMKWLDGTYPPDADPTAPGTGRGPCAASTGDPATLMQDYPDARVIFSNIK
SGEIGTTFSASNS
>CDW73805
SSIVALTVVATVTAQNAGNVKQNYHLPMSIQVCSNGSCQYQNQAITMDANWRWAHNGGYD
QC----KDTQYCPDEKTCAKNCALEGVEWNTYGVRPVSNGIEMQFVVGNNVGSRTYLLNG
-DNYYMFKLKNREFSVDIDVSQLPCGVNGALYFVEMEEDGGLKPGNKAGPKFGTGYCDAQ
CPHDKWIQGEANF-GTYGSCCSEMDIWEANSFANAYTPHTCQTVGPKRCTGAECGDGSDR
NAGLCDKDGCDINPFRVGLHDFYGPGSQYQIDTTKPFTVATSFVTHDGTDSGDLSEIRRY
FVQNGKKITIPNSSFQGLGKSDITDDYCAAASAVFNGPNTFKSKGGMKQMGDSLGRGVVL
VMSIWDDFTSHMLWLDSDAPLDADNTKPGVKRGPCSRDSGNPNDIRSRYGSATVKYYNVK
VGPISNNSAEMEA
>RPA73165
SLLAFTLGAIQVATQQVGQYDTETHPSLPIQTCTKSGCTTVQTKIVLDSNWRWTHKGDYK
NCYDGNWDTATCSSPEACAKNCAVEGVNYGTYGITASGNSLSLKFVTGTNVGSRVYLMAN
DDKYYMFKLLNKEFTFDVDVSKLPCGLNGALYFIQMDEDGGKAPNNKAGAKYGTGYCDAQ
CPHDKWINGEANLLGRYGTCCDEMDIWEANSMATAYTPHSCSTTKQERCSGTQCGDNGDR
YLGVCDKDGCDFNSYRMGDTGFYGKGK--KVNTNQKMTVVTQFITDNGQASGTLKEIRRI
YKQNGQVIQNSRVQVAGVDYDSITTEYCDAAKAAFNDNPHFQTLGGMRKMGQSLNAGHVL
ALSIWDDYYASMQWLDSAYPLDRDPSEPGIKRGECERGAGDPKKVEANSPDATVTFSNIK
VGDLNTTY-----
>XP_033656630
SFLAASFFAATAVAQVPGPLTPEVHPPITSYKCTAGGCKAVQSSVVLDSNYRWLHNDGYT
NCVTTGFNKEFCPDVETCAKTCALEGVDYASYGIRTSGDALTLNIYKTSLSSPRVYLLAD
DNTYEHFKLLNQEFSFDVDVSQVPCGINGALYFSEMNDKGDANELNTAGAKYGTGYCDAQ
CPKQNFIKGVANLNNTYGACCQEMDIWEANRAAAAFTPHPCNTTQVFACEGTQCGNGDER
YSGVCDKDGCDFNAYRNGNKAYYSPGANYTVDTSKKFTVVTQFVTTDGTSAGALKEIRRL
YVQDGKVIQNSKVSVPGLADDSITDAYCSAQKKVFGGVDHHAQLGGLKTMGEAIGRGMVL
ALSIWDDAGSYMGWLDQDYPADADPSKPGVGRGPCPTTGGRPEELIRQFPDAKVVFSNIR
SGDIGSTFGGNAT
>KAF2713395
SALAAILLTGSAFAQVPGPLTPEVHPPLTSYKCTARGCVPVSSSVVLDANYRWLHNEGYT
NCVTTGFNPEFCPDVETCAKTCSLEGVDYASYGIRTSGDALTLNIFKTSLSSPRVYLLAD
DDTYDHFKLLNQEFTFDVDVSQVPCGVNGALYFSEMNDKGDKNDLNTAGAKYGTGYCDAQ
CPSQNFIKGVANLNGTYGACCNEMDIWEANRAATAYTPHPCTTEQVFACQGAECGNGDQR
YLGVCDKDGCDINPYRNGNKNYYGVG-NFSVDTSKKLTVVTQFLTTDNTATGDLKEIRRL
YVQDGHVIRNAQVNIPGLG-NSITDEYCVDQKKVLGGVDDFTKQGGLKQMGDAVGRGMVL
ALSIWDDAGSYMGWLDQDYPADADPSQPGVGRGPCPTTGGRPDDLIKQYPDAKVIFSAIK
SGDIGSTFSGRKR
>KAF2801075
SALAASLFVASALAQVPGPLTPEVHPPLTSYKCTAGGCLPVSSSIVLDANYRWLHNDGYT
NCVTSSFNKDFCPDVETCAKTCSLEGVDYASYGIHTTGDALTLNIYKTSLSSPRVYLLAD
DETYDHFKLLNQEFSFDVDVSNVPCGINGALYFSEMNDKGDKNELNKAGAKYGTGYCDAQ
CPSQNFIKGVANLNSTYGACCNEMDIWEANRAATAYTPHPCTTNQVFACQGAECGNGEQR
YLGVCDKDGCDINPYRNGNKAYYGVG-NYTVDTSKKFTVVTQFLTTDNTTTGTLKEIRRL
YVQNGRVIQNAKVQIGGLNHDSITDKYCSDQKKVLGGVDAFTQLGALKQMGEAVGRGMVL
ALSIWDDAGSYMGWLDQDYPADADPSKPGVGRGPCPTTGGRPADLIKQFPDAKVVFSAIK
SGEIGSTFVEKRG
>KAF2259505
-LGVAVFFATTAFAQVPGPLTPEVHPPVTSYKCTAGGCKPVSSSVVLDANYRWLHNDGYT
NCVTTGFNEEFCPDIETCAKTCSLEGVDYASYGIRTDGDSLTLNIYKTTLSSPRVYLLAD
DETYDHFKLLNQEFSFDVDVSKVPCGINGALYFSEMNDKGDKNELNTAGAKYGTGYCDAQ
CPTQNFIKGEANLNGTYGACCNEMDIWEANRAATAYTPHPCNANQVFACQGTECGGGDAR
YEGVCDKDGCDINPYRIGNKGYYGVGANFTVDTSRKFTVVTQFYTDDDTSEGTLTEIRRL
YVQDGKVVQNAKVKVAGMDYDSITDEFCASEKEVMGGTNHFAQLGGLKQMGEAIGRGMVL
AMSIWDDAGSYMGWLDQDFPADADPSAPGVGRGPCPTTGGRPAELIKNHPDSRVIFSNIR
SGDIGSTYSNATV
>KAF1998551
TLLTSLLLFTAVLAQVPGPLTPEVHPPLTSYKCTAGGCIPQKSSVVLDANYRWLHNDGYT
NCVTSSFNTDFCPDIETCAKTCSLEGVDYASYGIRTSGDALTLNIYKTTLNSPRVYLMAD
DETYDHFKLLNQEFSFDVDVSKVPCGVNGALYFSEMNDKGDKNALNTAGAKYGTGYCDAQ
CPPQNFIKGQANLNGTYGACCNEMDIWEANRAATAYTPHPCTTTQVFACQGTECGQGDAR
YQGVCDKDGCDYNPYRLGNKGYYGTGANYTVNTSKKLTVVTQFYTTDGTATGSLKEIRRM
YVQDGIVIQNSKIQISGLTSDSMTNNFCQTSKTVLGGTDHFTQQGGLKQMGEALGRGMVL
ALSIWDDAGGYMAWLDQDFPADADSSQPGVGRGPCPTTAGRPSDLIRQYPDAKVVFSNIK
RGEIGSTFGGEAK
>XP_033549360
SILTASLFAASTWAQVPGPLTPEVHPPITSYKCTAGGCVAQKSGIVLDANYRWLHNEGYT
NCVTTGFNKDFCPDIETCAKTCSLEGVDYASYGIRTSGDALTLNIYKTSLSSPRVYLMSD
DETFDHFKLLNAEFSFDVDVSKVPCGINGALYFSEMNAKGDANELNKAGAKYGTGYCDAQ
CPSQNFIKGRANLNGTYGACCNEMDIWEANNAATAYTPHPCNANQVFACSGTECGNGDSR
YKGVCDKDGCDNNPYRMGDKRYYGVGTNYTVDTSKKLTVVTQFYTTDNTATGTLKEIRRL
YIQNGKIIQNAKVSIAGMTEGSITDAYCASNKKVLGGTDHFTQLGGLKTMGDALGRGMVL
ALSIWDDSGSYMGWLDQEYPADADAATPGVGRGPCPVTGGRPAELIKQYPDAKVVFSNIR
SGEIGSTFSNGTV
>KAF2117214
SILVASLFAASTLAQAPGPLTPEVHPALTSYKCTTGGCTAVNSSVVLDANYRWLHNEGYT
NCVTTGFDPDFCPDIETCAKTCTLEGVDYAGYGIHASGDALTLNIYKTSLSSPRVYLLAD
EETYDHFQLLNQEFSFDVDVSKVPCGINGALYFSEMNASGDKNELNTAGAKYGTGYCDAQ
CPTQNFIKGQANLNQTYGSCCNEMDIWEANRAANAYTPHPCNATQVLACSGTECGNGDDK
YKGVCDKDGCDINPYRIGNKGYYGTGANFTVDTTKKFTVVTQFYTTDNTANGTLKEIRRL
YVQDGKVIQNAKIQIPGIG-DSITDAYCASEKKVLGGTDAFTQLGGLQQMGEALGRGMVL
ALSIWDDAGGHMAWLDQDYPADADSSQPGVGRGPCPTTAGDPAVLIKQFPDAKVVFSNIK
SGDIGSTYSNATV
>XP_033685352
AFLSSALFAATTLAQVPGPYTPEVHPALTSYKCTSGGCKPANSSIVLDSAYRWLHNDGYT
NCVTNGFNSEFCPDVETCAKTCSLEGVDYPSYGIRTSGDALTLSIYKTTLSSPRVYLLED
DETYEAFKLLNKEFSFDVDVSKVPCGINGALYFSEMNEKGDRNELNKAGAKYGTGYCDAQ
CPSQNFIKGVANLNGTYGACCNEMDIWEANRAATAYTPHPCDAIEVRACSGAECGNGDNR
YSGVCDKDGCDINPYRNGNKAYYGYGANYTVDTTKPFTVVTQFLTTDGTGNGTLKEIRRL
YVQNGKVIQNAKVNVPGLPVDSMTDAYCVAQKKVFGGTDDTACQGGLKTMGEAIGRGMVL
AFAIWDDAGSYMGWLDQDFPADADSSQPGVGRGPCPTTGGRPADLIKQYPDAAVVFSNIR
SGDIGSTYSNSTM
>KAF1953093
TFL-CVAFAATALAQVPGPLTPEVHPPITSYKCTASGCTAVNSSIVLDSAYRWLHNNAYD
NCVTDGFSKELCPDVGTCAKNCALEGVDYPSYGIHVSDDELKLNIYKTTLSSPRVYLLKD
DETYDHFKLLNQEFSFDVDVSKVPCGINGALYFSEMNEKGDKNELNKAGAKYGTGYCDAQ
CPTTSFIRGEANLNNTYGACCNEMDIWEANRAATAYTPHPCNATQIGICSGTSCGNGDDR
YAGLCDKDGCDVNPYRNGVKSYYGTSANYTVDTSKPFTVVTQFLTSDKTANGTLTEVRRL
YVQNGKVIQNAKVNVPGLPVDSLTDEYCTKQKSVFGGKDDTARQGGLAQMGRALGRGMVL
AFAIWDDAGSFMGWLDQDYPADADPSQPGVGRGPCPTTSGRPAELIKQFPDAAVVFSNIR
SGDLGSTFRGGTA
>KAF2635578
ALFPLSLFALTSLAQVPGPYTPEVHPPLTSYTCTANGCTAVNTSIVLDSAYRWLHDSGYD
NCVTDGFSQALCPDIATCAKNCALEGVDYPSYGIRADGDAVKLNIYKTTLSSPRLYLLRD
EETYESFKLLGKEFSFDVDVSKVPCGINGALYFSEMNEKGDQNELNQAGAKYGTGYCDAQ
CPSTPFIKGEANYNSTYGACCNEMDIWEANRAATSYTPHPCNTTQVQKCSGTSCGNGDSR
YLGLCDKDGCDSNPYRNGVHAYYGAAANFSIDTTQPFTVVTQFLTQNGAANATLREIRRL
YVQHGKVVQNARVDVPGLPADSVTDAYCSEQKSVFGGVDDTARQGGLEQMGRAIGRGVVL
AFAIWDDASGYMAWLDQEYPADADPSKPGVGRGPCPITSGRPDELIKEFPDAAVVFSRIR
SGDIGSTFTGDTV
>KAF2735875
SILTAA-IAATALAQIPGPLTPEVHPALTSYKCTSGGCKAANTSIVLDSAYRWLHNDGYT
NCVTSGFNTEFCPDLKTCAQTCALEGVDYPSYGIHASGDALTLNLFKTSMSSPRVYLLAN
DETYDHFKLLNQEFTFDVDVSSVPCGVNGALYFSEMNDKGDKNELNTAGAKYGTGYCDAQ
CPTQNFIKGEANLNQTSGACCNEMDIWEANRAATAFTPHPCKTNQVAACSGADCGNGDDR
YKGLCDKDGCDLNPYRSGDKGYYGVGANFTVDTSRKFTIVTQFLTVDNTANSTLKEIRRL
YVQNGKVIQSSKISVAGLAHSSITDEYCVAQKKVFGGEDDFTRQGGMKQMGDAIGRGMVL
AMSIWDDSGSYMGWLDQSYPSDSDPSKPGVNRGPCPTTSGRPEDIIRLYPDAKVVFSNIK
SGDIGSTFSNSTM
>KAF2494759
SAVVLSLVVSYTTAQQPGELTPEAHPSLSSKRCTAGGCVSVNSSIVLDSNYRWLHNGGYT
NCVGSSFDPEICPDIETCAANCTLEGVDYATYGISTSGDALTLDLFVTSLASPRVYLLEN
DDTYVSFNLLNAEFTFDVDVSNVPCGINGALYFSEMDATGNKNALNAAGAAYGTGYCDAQ
CPTQNFIKGEANLNSTFGACCSEMDIWEANAAATAYTPHPCNTTGVYACSGTACGDGDAR
YAGVCDKDGCDYNPYRQNATSFYGA--NLTINTSRPFTVVTQFPTHN----GVLTEIRRL
YVQDGRVIHNARSRVAGMPFSAVSDEYCREQKEVFGAEDAFAERGGLGAMGEALGRGMVL
AMSVWDDSGSGMLWLDGT-PADAVEGAPGAKRGPCGRDSGDVGALMEEFPEARVVFSDIR
SGEIGSTFRGRRV
>OCL07667
VGLALLSLITYAVAQQPGAYTPEVHPSLPSQRCTSGGCVSVNSSIVLDANYRWLHNGGYT
NCVNGGFNTTFCPDVETCAKNCALEGVDYSSYGITTKGNALTLNLYTTSMSSPRVYLLQD
ENTYDLFKLLNKEFTFDVDVSKVPCGINGALYLSEMSATGGASALNAAGAKYGTGYCDAQ
CPQQNFFNGEANLNNTYGSCCNEMDLWEANNAATALTPHPCNITGPYKCSGAHCGSGSAH
YDGVCDEDGCDYNPYRMGTRSYYGP--NMTVDTSRKFTVVTQFPTNDNTTTGTLKEIRRL
YVQDGKVIHNAALSVAGIPTNAISDSFCSAQKKVFGGTNAFAQQGGMAGMGGALGRGMVL
VFSIWDDAGSGMLWLDSTYPTTSSPTAPGVARGPCSTTSGNATDLIAKYPDAAVTFSNIK
TGDIGSTFAATNK
>XP_031873656
LGLAASLLIASAAAQQPGAYTPEVHPTLISEECTSGGCVKVNTSVVLDANYRWLHNGGYD
NCAPQSFNSTICPDVETCAKNCALEGVDYASYGIKAEGDTLTLNLFKTSMSSPRVYLLAN
DTAYDMFQLLNREITFDVDISKGGCGVNGALYLSEMSATGGASDLNTAGAAYGTGYCDAQ
CPKQKFVNGKANLNNTYGACCNEMDLWEANNAATAYTPHPCSISGPYQCSDLECGAGDNR
YGGVCDEDGCDFNPYRNGAKDYYGP--GKTVDTTKKFTVVTQFLTSDNTTTGTLSEIRRV
YVQDGKVIQNSNTNVTGLVVNAMDDEYCTNTKEVFAATDDFKKKGGMKQMGDALGRGMVL
VFSIWDDAGGGMLWLDST-----TGEGPGSERGPCSLTSGNATAIMEQFPDAAVTFSNVK
TGDIGSTFGKSE-
>TVY20494
IFVLTASLIAFVSAQQPGNYTPEVHPTLTSQQCTSGGCVTVNTSIVLDANYRWLHNGGYD
NCVSQGFNTSVCPDAESCSKDCALEGVDYASYGVKTNGSALTLNLFKTSLTSPRVYLLAD
DTTYDMFHLLDRELSFDVDISKAGCGVNGALYLSEMSPTGNEGPLNPAGAKYGTGYCDAQ
CPSQNYINGVANFNGTLGACCNEMDIWEANSAANAFTPHPCNVTGVYACTEPLCGDAN-K
YAGVCDKDGCDFNPYRDGAPDFYGP--NKTIDTNRKFTVVTQFLTSDNR---ALMEINRL
YVQDGNVIQNAHTNITGVSQNSISDTYCKEQKIVFGATDDFSTQGGLSQMGKALDRGMVL
IFSIWDDASSGMQWLDAT-----SGTGAGSVRGPCSATSGDAVTIMADEPGSAVTFENIR
TGEIGSTFSAGNL
>TVY50339
VFVLTASFIAFVSAQQPGTYTAEVHPTLTSQQCTVGGCVTVNTSIVLDANYRWLHNGGYD
NCVAQGFNTSVCPDAESCSKDCALEGVDYASYGVKTNGSALTLNLFKTSLTSPRVYLLAD
DSIYNMFQLLDREISFDVDISKAGCGVNGALYLSEMSPTGNEGPLNPAGAKYGTGYCDAQ
CPSQNYINGVANFNGTLGACCNEMDLWEANSAANAFTPHPCNVTGVYACTEPLCGDAN-K
YAGVCDKDGCDFNAYRDGAPDFYGP--NKTINTNRKFTVVTQFLTSRNR---TLMEIGRL
YVQDGKVIQNAHTNITGVSQNSISDAYCKEQKIVFGATDDFSTQGGLSQMGKALDRGMVL
VFSIWDDAGSGMQWLDGT-----TGTGAGSVRGPCSATSGDAVTIMADEPWSAVTFENIR
AGEIGSTFVAGNM
>TVY32978
IFSLAASLIPFVSAQQIGTYTPEVHPMLTSQQCTAGGCVTVNTSVVLDASFRSLHNGGNA
SCVSQGFNTSICPDAESCSRDCALEGVDYASYGIKTNGTALTLNLFTTSLVSPRVYLLAN
DTTYDMFQLLDREITFDVDISKAGCGVNGALYLSEMSPTGNEGPLNSAGAKYGTGYCDAQ
CPSQNYINGVANFNGTLGACCAEMDLWEANSAATAFTPHPCNTTGVYACTEPLCGHAD-K
YAGVCDEDGCDFNAYRNGAPDFYGP--NKTIDTNRKFTVVTQFLTTRNK---TLTEIKRL
YVQDGKVIQNAHTNISGVSENSISDAYCKEQKTAFGATDDFSSQGGLAQMGRALDRGMVL
IFSIWDDAGSGMQWLDGT---SETVTGVGSVRGPCSATSGDAAAIMAEEPGSAVTFENIR
TGEIGSTFLGGYA
>XP_031005787
IFGLAATLIPFVSAQQPGTYTPEVHPTLTSQQCTAGGCVTVNTSVVLDSNYRWLHNGGSD
NCTSQGFNTSVCADAESCSTDCALEGVDYASFGVRTNGSALTLNLFKTSKVTPRVYLLAD
DSTYDMFQLLDREITFDVDMSQAGCGVNGALYLSEMSPTGNEGPLNPAGAKYGTGYCDAQ
CPSLNYINGVANFNGTIGACCSEMDLWEANSAAAAFTPHPCNITGVYACTEPLCGDAD-K
YAGVCDKDGCDYNAYRNGAPGFYGPGANLTIDTNRPFSVVTQFLTSGNR---TLSEIKRL
YIQDGAVIQNAQTNINGVPGNSISDSYCKEQKSVFNATDDFTELGGLAEMGGALGRGMVL
IFSIWDDAESRMQWLDAT-----KGTGAGSVRGPCSAESGDVGDILAEEPGTRVVFENIR
SGEIGSTFVDGGY
>KAE9368116
VFLAASVLAASVLAQVPGTLTPEVHPSLTSQSCTAGGCVTLNTSVVLDSQYRWMHNGGYT
NCVNNGFNSTFCPDAATCAKGCALEGVDYASYGIHTSGNSLTLNLFKTTQSSPRVYLLAN
DTTYDMFHLLNRELTFDIDVSKVPCGINGALYLSEMDPTGDSSALNTAGAKYGTGYCDAQ
CPVNNFVKGVANLNMTNGACCSEMDIWEANNAATAFTPHPCNVTG---------GAGAAK
YQGVCDSDGCDYNAYRMGNTNFYGPGK--AVDTTKPFTVVTQFVTSDGTDTGTLSSINRL
YVQGGKVISNAPVNIPGMAQNNINGSYCASEKKVLGGVDAFTNQGGMAQIGSALSRGMVL
IFSIWMDNGSGMQWLDAPYPTTANASAPGIARGPCSATSGDTTMLTANYPNAAVTFSNVK
VGELGSTYPSAAA
>XP_030989698
VLLGVVAYAGITTAQQPGKLTPEVHPKLPTWECTEGGCVQKNTSIVLDSDYRWLHTNGTQ
NCKTSGLDKTLCPDAKTCAANCALEGVDYGSSGILTNGSELTLSLFVLSMSSPRVYLLAN
DSTYDMFSLLNRELTFDVDLSKLPCGTNGALYLSEMIADGGKGELNPAGATYGTGYCDAQ
CPSPPFINGEANIE-GMGSCCNEMDIWEANSRATAFTPHPCNISQVYKCSGALCGNAD-R
FAGVCDKDGCDYNPYRLGAQSFYQP--NATVDTNRTFTVVTQFLTNTGDATGELREIRRL
YVQDGKIIENALVQVQGIKGNSLTDEFCEQEKKAFGNVNAFAAQGGMKGMGEALRRGMVL
VFSVWDDAGSSMHWLDSTFPENADPKDAGTGRGPCAADVGTAANVMKNAPWTSVKFSNVK
SGEIGSTYKVK--
>AUS45846
----------------MGKLTPEVHPLLPSWECTAAGCVQKNTSIVLDSDYRWTHTNGYD
NCKSTGLNATLCPDAKTCSANCALEGVDYNGYGIFTNGSELTLTLFVTSLSSPRVYLLEN
DTTYDMFSLLNRELTFDVDLSQLPCGTNGALYLSEMSATGGHSDLNPAGATYGTGYCDAQ
CPTPAFINGEANIG-NYGACCNEMDIWEANSAATAFTPHPCNVTGLYKCAGALCGNAD-K
YSSVCDKDGCDYNAYRLGQVAFYQP--NATVDTSRPFTVVTQFLTTTGNATGDLREIRRL
YVQDERIIENAIVQVPGIKGNSLTDEFCAQEKKAFGGVNAFAAQGGMRGMGEALRRGMVL
VFSVWDDAGSSMKWLDATFPDNSDPKDPGTGRGPCKADEGKAEDLVRTAPWAKVKFSNVK
SGEIGSTYKGKNK
>OIW32764
LLSAVSIVLGTAFAQQAGKLTPEVHPLLPSWECTAGGCVQKNTSIVLDSDYRWTHTNGYD
NCKSTGLNATLCPDAKTCSANCALEGVDYGSYGIFTNGSELTLTLFVTSLSSPRVYLLSN
DTTYDMFSLLNRELTFDVDLSQLPCGTNGALYLSEMSATGGHSDLNPAGAAYGTGYCDAQ
CPTPAFINGEANID-NYGACCNEMDIWEANSAATAFTPHPCNVTGLYKCSGALCGNAD-K
YSSVCDKDGCDYNAYRLGQVAYYQP--NATVDTSRKFTVVTQFLTTTGNSTGDLREIRRL
YVQDDTIIENAIVQVPGIKGNSLTDEFCAQEKKAFGGVDSFAAQGGMRGMGEALRRGMVL
VFSVWDDAGSAMKWLDATFPDNSDPKDPGTARGPCKPEEGKAADLVRTAPWTQVKFSNVK
SGEIGSTYKGKNK
>KAF2397107
-MLPIILLLSLVAAQQPGTNTPERHPSLPSSRCTQGGCVPANTSIVLDSNFRWLHNGGYT
NCMADGFNTSICSSPEGCVTSCAVEGVDYAGYGIKTQADSVTMNLFTTQLASPRIYLFDE
EGKYANFQLLDREFSFDVDMSKAGCGVNGALYFSEMDMAGDAGKGNTAGAKYGTGYCDAQ
CPKQNFIHGKANLDQSLGACCSEMDIWEANSAATAFTPHPCNETGVYACKGELCGDKN-R
LDSVCDRDGCDFNGYRNGAKSFYGKGADHTVDTTKPFTVVTQFYTK----SGALTEIKRL
YVQGGKVIPEATSTVKGIGANSMTDGYCSTQKQLFGGPNAFATQGGMKVMGEALGRGMVL
AMAIWHDAGGYMHWLDSTVPNDSPPNALGAARGPCPTTGGRPAQIQTEQPDAAVTFSKIR
WGEIGSTYK----
>ADG63074
STLRLLCLLGVAVAQQAGTNEVERGPRMPLKECTAAGCSVSDHSITLDANWRWIHNDGYA
NCYQDDWDPRFCPDGARCAANCALEGVTYSSYGIKEAPEGVELKFVSGANYGSRVYMKDG
DDNYMMFKLKNREFTMDVDVAHLPCGLNGAVYFVEMDEFGGAGGNNRAGAKYGTGYCDAQ
CPHDKFIHGEANSLGHYGACCMEMDIWEANSMATAYTPHPCNTVGVERCEGVTCGDNDDR
YRGVCDKDGCDFNSYRMGVRDYYGAGADFTVDTTKPMTLVTQFLTADGTDSGDLSEIRRF
YVQDGVEIPNSRATILGPPADSITEGFCSAQKTAFGDDNDFALKGGLRKMGEALDRGMVL
VMSLWDDSQVNMLWLDAAYPTDKPRETPGVVRGPCPGESSTPGFLRERYQDASVKFSNIA
VGEIGSTVASARR
>ADG63073
TLLLLSSVAPPVASQQAGSLTPEAHPPLWSLDCTARGCWWERGSVVLDANWRWLQKG--K
NCYKDGWDPAVCSDPIQCAKNCAAEGADYATYGISVNQDALTLKFVTGSNVGSRVYFMDS
DETYKIFKLKNREFSLDVDVSKLPCGVNGAVYFVEMDKRGHWNRSNTAGATYGTGYCDAQ
CPHDKFIKGAANSKGRYGACCAEMDIWEANSQSTAYTPHPCTQPGLTKCDGVTCGDADQR
YDGICDKDGCDYNSYRLGDRDYYGPGPGFTVDTSKPFSVVTQF---DGTDSGDLAEIKRF
YVQGGQVVPNSESSILGRSGNSVTDSLCAKQKTKFGDLDDFTRKGGLAEMGAALDRGMVL
VLSLWDDAAVNMLWLDSAYPTDQPKTTPGVLRGPCPGKQSTPEYLRSTYPDAQVEFSYIK
VGTINSTLPYN--
>CAE6938728
SGLVLLAVLRASSAQQAGTLKQEGNPTISVKECTAGGCSTRDKKLVLDANWRWIHTQGYT
NCYTGNWDTSICTDGDTCARDCALEGVDYNTYGITSIPGGVRLGFVTGANVGSRLFLLED
DDTYMMFKLKNREFALDVDSSQVECGMNGAMYFSEMAADGGRGGNNAAGAKYGTGYCDAQ
CPHDKFIGGKANSEGHYGACCAEMDIWEANKMATAYTPHPCDIDGQYMCEGTECGDNDER
YDGVCDKDGCDINPFRMGNKTFYGASPNFAVDSSKPMTVVTQFLTTDGTDQGDLSEIRRF
YIQDGKVFESPPIPILPGNPDSITDQMCEDKKALFGDVNDFKEKGGNKGMGESLDRGHVA
AFSLWDDVDVSMMWLDSCFPRDKPCTDPGVQRGLCQEPESLPRSVRSAHPGGSVTFANVA
FGEIGTTQPMYPV
>OLQ08924
SCFVLLAVLRAASAQQAGTLKQEGNPTISVKECTAGGCSTRDKKLVLDANWRWIHTQGYT
NCYTGNWDTSICTDGDTCASNCALEGVDYNTYGITSIPGGVRLGFVTGANVGSRLFLLED
DDTYMMFKLKNREFALDVDSSQVQCGMNGAMYFSEMAADGGKGGNNAAGAKYGTGYCDAQ
CPHDKFIGGKANSRGHYGACCAEMDIWEANKMATAYTPHPCDIDGQYMCEGTECGDNDER
YDGVCDKDGCDINPFRMGNKTFYGASPNFAVDSSKPMTVVTQFLTTDGTDQGDLSEIRRF
YIQDGKVFESPPIPILPGNPDSITDQMCEDKKTLFGDINDFKEKGGNKGMGESLDRGHVA
AFSLWDDVDVSMMWLDSCFPRDKPCTDPGVQRGLCQEPESLPRSVRSAHPDGSVTFANVA
FGEIGTTQSLYPV
>CAE7381244
SCFVLLAVLRAASAQQAGTLKQEGNPTISVKECTAGGCSTRDKKLVLDANWRWIHTQGYT
NCYTGNWDTSICTDGDTCASNCALEGVDYNTYGITSIPGGVRLGFVTGANVGSRLFLLED
DDTYMMFKLKNREFALDVDSSQVQCGMNGAMYFSEMAADGGKGGNNAAGAKYGTGYCDAQ
CPHDKFIGGKANSKGHYGACCAEMDIWEANKMATAYTPHPCDIDGQYMCEGTECGDNDER
YDGVCDKDGCDINPFRMGNKTFYGASPNFAVDSSKPMTVVTQFLTTDGTDQGDLSEIRRF
YIQDEKVFESPPIPILPGNPDSITDQMCEDKKTLFGDINDFKEKGGNKGMGESLDRGHVA
AFSLWDDVDVSMMWLDSCFPRDKPCTDPGVQRGLCQEPESLPRSVRSAHPDGSVTFANVA
FGEIGTTQSLYPV
>CAE7217591
SGFVLFAILRASSAQQAGTLKQEGNPTISVKECTAGGCSTRDKKLVLDANWRWIHTQGYT
NCYTGNWDTSICTDGDTCARNCALEGVDYNTYGITSIPGGVRLGFVTGANVGSRLFLLED
DDTYMMFKLKNREFALDVDSSQVQCGMNGAMYFSEMAADGGKGGSNAAGAKYGTGYCDAQ
CPHDKFIGGKANSKGHYGACCAEMDIWEANKMATAYTPHPCDIDGQYMCEGTECGDNDER
YDGVCDKDGCDINPFRMGNKTFYGASPNFAVDSSKPMTVVTQFLTTDGTDQGDLSEIRRF
YIQDGKVFESPPIPILPGNPDSITDQMCEDKKALFGDINDFKEKGGNKGMGESLDRGHVA
AFSLWDDVDVSMMWLDSCFPRDKPCTDPGVQRGLCPEPDSLPRSVRNAHPDGSVTFANVA
FGEIGTTQSMYPV
>CAE7772230
VAVVFVFAFIPSSAQQAGTLKQEGNPTISVKECTAGGCSTRNKKLVLDANWRWIHTQGYS
NCYTGNWDTSICTDGDTCARNCALEGVDYNTYGITSIPGGVRLGFVTGANVGSRLFLLED
DDTYMMFKLKNREFALDVDSSQVHCGMNGAMYFSEMAANGGKGGSNAAGAKYGTGYCDAQ
CPHDKFIGGKANSKGHYGACCAEMDIWEANKMATAYTPHPCHIDGQYMCEGTECGDNDER
YDGVCDKDGCDINPFRMGNKTFYGASSSYVVDSSKPMTVVTQFITTDGTDLGDLSEIRRF
YIQDGEVFESPPIPILPGNPDSITDQMCEDKKALFGDINDFKKKGGNKGMGDSLDRGHVA
AFSLWDDVDVSMMWLDSCFPRDKPCADPGVQRGLCDEPESLPRNVRNAHPDGSVTFANVA
FGEIGTTQSMYPA
>CAE7370373
--------LPLCAAQQAGMLKTEGNPTMALKQCTAEGCTTKEHKLVLDANWRWIHTDGYK
NCYTGNWDSSICSDPDACAQGCALEAVDYSIYGITAVPGGVKLNFVTGSNVGSRLFLLED
DDTYKLFKLKNREFALDVDSSTVECGMNGAMYFIEMAADGGKGGYNAAGAKYGTGYCDAQ
CPHDKFIGGSANTKGHYGACCAEMDIWEANNMATAYTPHPCNIDGQYVCEGTDCGDNDER
YDGLCDKDGCDINPFRNGNTSFYGKGSDFAVDSSRPMTVVTQFLTTDGTDEGDLSEIRRF
YVQDGRAIASPPITILPKTPDSITDEMCEDIKDLFDNKNDYQEKGGSKAMGESLDRGHVA
AFSLWDDIDVHMMWLDSCYPEDKPCSDPGVHRGMCPGEESAPQNVRRKHTFGHVIFANAA
VGEIGTTQSVYPG
>OLQ05972
----------ACAALQEAMLEDQENPTMALKQCTAEGCTTKEHKLVLDANWRWIHTDGYK
NCYTGNWDSSICSDPDACAQGCALEAVDYSIYGITAVPGGVKLNFVTGSNVGSRLFLLED
DDTYKLFKLKNREFALDVDSSTVECGMNGAMYFIEMAADGGKGGYNAAGAKYGTGYCDAQ
CPHDKFIGGSANTKGHYGACCAEMDIWEANNMATAYTPHPCNIDGQYVCEGTDCGDNDER
YDGLCDKDGCDINPFRNGNTSFYGKGSDFAVDSSRPMTVVTQFLTTDGTDEGDLSEIRRF
YVQDGRAIASPPITILPKTPDSITDEMCEDIKDLFDNKNDYQEKGGSKAMGESLDRGHVA
AFSLWDDIDVHMMWLDSCYPEDKPCSDPGVHRGMCPGEESAPQNVRRKHTFGHVIFANAA
VGEIGTTQSVYPG
>CAE7426436
---------------------------MAVKECTAQGCTTKEHKLVLDANWRWIHTDGYK
NCYTGNWDSSICSDPDACAQGCALEAVDYSIYGITAVPGGVKLNFVTGSNVGSRLFLLED
DDTYKLFKLKNREFALDVDSSTVECGMNGAMYFIEMAADGGKGGYNAAGAKYGTGYCDAQ
CPHDKFIGGAANTKGHYGACCAEMDIWEANNMATAYTPHPCNIDGQYVCEGTECGDNDER
YDGLCDKDGCDINPFRNGNTSFFGQGTDSAVDSSRPMTVVTQFLTTDGTDEGDLSEIRRF
YVQDGRAIASPPITILPKTPDSITDEMCEDIKELFDNKNDYQEKGGSKAMGESLDRGHVA
AFSLWDDIDVHMMWLDSCYPEDKPCSDPGVHRGMCPGEESAPQNVRRKHTFGHVIFANAA
VGEIGTTQSVYPG
>CAE7234172
AASTEYSVDFLCKEVKELARKDEGNPTMAVKECTAGGCVTKEHKLVLDANWRWIHTDGYK
NCYTGNWDTGICTDPDTCAQGCALEAVDYSIYGITAVPGGVRLNFVTGSNVGSRLFLLED
DESYKLFKLKNREFAVDVDSSTVECGMNGAMYFIEMAADGGKGGYNAAGAKYGTGYCDAQ
CPHDKFIDGKANSKGHYGACCAEMDIWEANNMATAYTPHPCNIQGTYMCEGTECGDNDER
YDGLCDKDGCDINPFRSGNATFYGQGSSFAVDSSRPMTVVTQFLTTDGTDAGDLSEIRRF
YVQDGRAIASPHITILPQTPDSITDEMC--------------------AMGESLERGHVA
AFSLWDDIDVHMMWLDSCYPEDKECTEPGVHRGMCSGEDSSPQNVRSKHPLGYVVFANAA
IGEIGTTQSVYPG
>CAE7743192
ALCTFLLLLPLCAAQQPGTLKSEGSPTMTVKECSKGQCTTKEHKLVLDANWRWIHTEGYK
NCYDGNWDTSICADPEACAQDCALEAVDYRIYGITRVPGGVRLNFVTGSNVGSRLFLLED
DDNYKLFKLKNREFAMDVDSSAVECGMNGAMYFIEMAADGGKGGYNAAGAKYGTGYCDAQ
CPHDKFIDGKANSKGHYGACCAEMDIWEANKMSTAYTPHPCDIDGQYMCSGTECGDNDER
YDGVCDKDGCDINPFRNQNTTFYGPGEQWAVDSSRPMTVVTQFLTTDGTDSGDLSEIRRF
YVQDGRAVASPSITILPKAPDSITDQTCKDMKELFDNQNDFQEKGGNKAMGESLSRGHVA
AFSLWDDIDVHMMWLDSHYPEDRERGEPGVQRGMCPGEDSSPRNVRSKHPRGYVTFANVA
IGEIGSTQSVYPG
>OLP86078
-----ALLQFASAAEEEMTLSDELEGIIRNLAETAAACILLEHKLVLDANWRWIHTEGYQ
NCYDGNWDTSICADPEACAKDCALEAVDYRIYGITRVPGGVRLNFVTGSNVGSRLFLLED
DDNYKLFKLKNCEFAMDVDSSEVECGMNGAMYFIEMAANGGKDGYNAAGAKYGTGYCDAQ
CPHDKFINGKANSKGHYGACCAEMDIWEANKMATAYTPHPCDIDGQYMCSGTECGDNDER
YDGVCDKDGCDINPFRNQNTTFYGPGAQWAVDSSRPMTVVTQFLTTDGTDSGDLSEIRRF
YVQDGRAVASPSITILPKAPDSITDQSCKDMKELFDNPNDFQEKGGNKAMGESLNRGHVA
AFSLWDDIDVHMMWLDSAYPEDRERGEPGVLRGMCPGEDSSPRNVRSKHPQGYVTFANVA
IGEIGSTQSVYPG
>CAE6965333
ALLTLMLLLPLCAAQQPGTLKSEGSPTMTVKECSKGQCTTKEHKLVLDANWRWIHTEGYR
NCYDGNWDTSICADPEACAKDCALEAVDYRIYGITPVPGGVRLNFVTGSNVGSRLFLLED
DDNYKLFMLKNREFAMDVDSSAVECGMNGAMYFIEMAADGGKGGHNAAGAKYGTGYCDAQ
CPHDKFIDGKANSKGHYGACCAEMDIWEANNMATAYTPHPCDIDGQYMCSGTECGDNDER
YDGVCDKDGCDINPFRNQNTTFYGPGADFAVDSSRPMTVVTQFLTTDGTDAGDLSEIRRF
YVQDGRAVASPSITILPKAPDSITDQSCKDMKDLFDNENDFQEKGGNKAMGESLSRGHVA
AFSLWDDIDVHMMWLDSCYPEDRECSEPGIRRGMCPGEDSSPRNVRRKHPRGYVTFANVA
IGEIGSTQSVYPG
>CAE6930201
-----------------MTLSDELEGIIRNLAETAAACILLEHKLVLDANWRWIHTEGYR
NCYDGNWDTSICADPEACAKDCALEAVDYRIYGITPVPGGVRLNFVTGSNVGSRLFLLED
DDNYKLFKLKNREFAMDVDSSAVECGMNGAMYFIEMAADGGKGGYNAAGAKYGTGYCDAQ
CPHDKFIDGKANSKGHYGACCAEMDIWEANNMATAYTPHPCDIDGQYMCSGTECGDNDER
YDGVCDKDGCDINPFRNQNTTFYGPGADFAVDSSRPMTVVTQFLTTDGTDAGDLSEIRRF
YVQDGRAVASPSITILPKAPDSITDQSCKDMKDLFENENDFQEKGGNKAMGESLSRGHVA
AFSLWDDIDVHMMWLDSCYPEDRECSEPGIRRGMCPGEDSSPRNVRSKHPGGYVTFANVA
IGEIGSTQSVYPG
>EJK65697
RVLLALLSPSLTLAQQAGTLETEQKPTITLRECTAGGCTSRKAKLTLDANWRWVHETGYQ
NCYTGDWDSGKCSDPATCAANCALEGVSYKTYGIKQLQDAQFRDGTPGTNVGSRLYVMED
DENYAMFYLKNREFSFEVDVSELYCGMNGAMYFTEMQANGGKGGNNNAGAKYGTGYCDAQ
CPHDKFIDGEANVIGKYGACCAEMDIWEANSMASAFTPHTCSTEKLYRCSDVECGDNANR
YDGVCDKDGCDINPYRMGVKDFYGRGEEYAVNTLKPMTVVTQFLTTDGTDTGDFSEMRRH
YIQDGKIVYSPPSTILGPDSDAITDDFCDAKKDLFGDVKDYQEHGGMKGMGESLDRGHAM
IFSLW-------LWLDSAYPLDKPDTDPGIKRGDCPGEESTPTYLRQKYPNGGVIFKNAA
VGEIGSTYVAPPP
>XP_005770716
-MRFVLLLSATAVAQKIGTLVNEQHPTIDFYECTEQACTSSPKPITLDANWRWYHDTGSS
NCFN---DHFECGTPAECTRDCELEGISYSTYGITAAGSELSLKFVTGTNVGSRTYLMND
DNSYYMFKLKNAEFTFDVDVSTLQCGMNGALYFVEMPEDGGLGPSNTAGANLGTGYCDAQ
CPHDKYIHGETNSEGRYGACCVEMDIWEANSFATAYTPHSCDTTRYYRCDGVDCGDGENR
YNGVCDKNGCDFQPYRHGNTSFYGPGSSFRVDTTKKMTVVTQFITDDGTDDGTLSEIRRF
YVQDGVVVQNPTVTKVGSPHDSITEGFCDAAAEWAADGTNFLEKGGMESMDIAHETGMVL
VMSLWDDETVNMKWLDSDFG-----DPPSNLRGPCPDETSTPEYVRENYPNSFVKFSNIS
AAATSSAGPGAQQ
>OLQ02135
TPLPWLGLLATALAQKPGTQVVESHPELPLWTCDASGCVKEMKTAVLDANWRWVHNGQYK
NCYKDGWDKDLCPDPKTCASNCYLEGISYKTYGVTRIDDGMKLNFVTGSNFGSRIYMLDD
SDSYKIFKLKNREFSLTVDMFHMPCGLNGAVYFVEMDHDGGVSGSNRAGAKYGTGYCDAQ
CPHDKFMNGRANVLGQWGSCCQEMDIWEANSRATAYTPHPCSIEGQYVCDGVDCGDTRQR
YDGVCDKDGCDFNSWRLGVRNFYGRGHTFDINSRKPVTVVTQFITEGNADDGALVDIRRF
YVQDGQVIPNSNVSVAGFSGNSISDKLCAKMKKTFGDIDDFDRKGGLKTMGDALARGMVL
VLSLWDDSQAHMLWLDSDYPSDRKSSAPGVSRGPCQTDTGSPSYVREKYPTARVAFSKIK
FGAIGTTFGHEGD
>CAE7745192
TPLPWLGLLATALAQKPGTQVVESHPELPLWTCDASGCVKEMKTAVLDANWRWVHNGQYK
NCYKDGWDKDLCPDPKTCASNCYLEGISYKTYGVTRIDDGMKLNFVTGSNFGSRIYMLDD
SDSYKIFKLKNREFSLTVDMFHMPCGLNGAVYFVEMDHDGGVSGSNRAGAKYGTGYCDAQ
CPHDKFMNGRANVLGQWGSCCQEMDIWEANSRATAYTPHPCSIEGQYVCDGVDCGDTRQR
YDGVCDKDGCDFNSWRLGVRNFYGRGHTFDINSRKPVTVVTQFITEGNADDGALVDIRRF
YVQDGQVIPNSNVSVAGFSGNSISDKLCAKMKKTFGDIDDFDRKGGLKTMGDALARGMVL
VLSLWDDSQAHMLWLDSDYPSDRKSSAPGVSRGPCQTDTGSPSYVREKYPTARVAFSKIK
FGAIGTTFGHEGD
>CAE7638849
TPLPWLGLLATALAQKPGTQVVESHPELPLWTCDASGCVKEMKTAVLDANWRWVHNGQYK
NCYKDGWDKDLCPDPKTCASNCYLEGISYKTYGVTRIDDGMKLNFVTGSNFGSRIYMLDD
SDSYKIFKLKNREFSLTVDMFYMPCGLNGAVYFVEMDRDGGVSGSNRAGAKYGTGYCDAQ
CPHDKFMNGRANVLGQWGSCCQEMDIWEANSRATAYTPHPCSIEGQYVCDGLDCGDTRQR
YDGVCDKDGCDFNSWRLGVRNFYGRGHTFDINSRKPVTVVTQFITEGNADDGALVDIRRF
YVQDGQVIPNSNVSVAGFSGNSISDKLCAKMKKTFGDIDDFDRKGGLKTMGDALARGMVL
VLSLWDDSQANMLWLDSDYPSDRKSSAPGVSRGPCRTDTGSPSYVREKYPTARVAFSKIK
FGAIGTTFGHEGD
>CAE7819821
TPLPWLGLLATALAQKPGTQVVESHPELPLWTCDASGCVKEMKTAVLDANWRWLHNGQYK
NCYKDGWDKDLCPDPETCASNCYLEGISYKAYGVTQIDEGMKLNFVTGSNFGSRIYMLDD
SDSYKIFKLKNREFSLTVDMFYMPCGLNGAVYFVEMDRDGGVSGSNRAGAKYGTGYCDAQ
CPHDKFMNGRANVLGQWGSCCQEMDIWEANSRATAYTPHPCSIEGQYVCDGLDCGDTSQR
YDGVCDKDGCDFNSWRLGVRNFYGRGHTFDINSRKPVTVVTQFITEGNADDGALVDIRRF
YVQDGQVIPNSNVSLAGLSGNSISDKLCAKMKKAFGDIDDFNRKGGLKTMGDALDRGMVL
VLSLWDDSEANMLWLDSDYPLDRKSSAPGVSRGPCRTDTGSPAYVREKYPTARVAFTNIK
FGAIGTTFGHEGD
>CAE7812767
TRLPWLGLLATALAQKPGTQVVESHPELPLWTCDASGCVKEMKTAVLDANWRWLHNGQYK
NCYKDGWDKDLCPDPETCASNCYLEGISYKAYGVTRIDEGMKLNFVTGSNFGSRIYMLDD
SDNYKIFKLKNREFSLTVDMFYMPCGLNGAVYFVEMERDGGVSGSNRAGAKYGTGYCDAQ
CPHDKFMNGRANVLGQWGSCCQEMDIWEANSRATAYTPHPCSIEGQFVCDGLDCGDTSQR
YDGVCDKDGCDFNSWRLGVRNFYGRGHTFDINSRKPVTVVTQFITEGNVDDGALVDIRRF
YVQDGQVIPNSNVSVAGLSGNSISDKLCAKMKKTFGDIDDFNRKGGLKTMGDALNRGMVL
VLSLWDDSEANMLWLDSDYPLDRKSSAPGVSRGPCRTDTGSPAYVREKYPTARVAFTKIK
FGAIGTTFGHEGD
>CAE7719406
VFARPTGMLLTALAMEKGAETETVQDCIDMWSCQRIACRPQATISVLDANWRWLHNGQYT
NCYKDDWDELLCPDPVTCGRNCYLEGISYKTYGITKLDGGVRLNFVTGSNFGSRIYLLDD
SDHYKLFKLKNREFSLTVDMFFMPCGLNGAVYFVEMDQDGGMSGLNGAGAKYGTGYCDAQ
CPHDKFLEGKANVVGRWGSCCAEMDIWEANSRATAYTPHPCSISGPYICDGLDCGDTSQR
YDGVCDKDGCDFNSWRLGDRHFYGRGHRFEINSRKPLTVVTQFITEGSTDDGELIDIRRF
YVQDGQVIPNSNISIAGVSGNSINDEICAEMKAAFSDVDDFNRKGGLKTMGEALDRGMVL
VLSLWDDAEANMLWLDSSYPTNRNPSSPGVSRGPCRPDTGSPAFVRAKFPNARVAFSKIK
FGSIGSTFGTEEE
>CAE7030095
MRAVLLSLGALASAQQIGTHEQEEHPAMALWTCNAAGCSKEMKSLVLDANWRWLHNGEYT
NCYKDGWDKTLCSDPITCALNCHMEGNSYSTYGIKAIEDGVELGFVTGSNYGSRVYMLDD
ENNYQMFKLKNREFTLTADMKKMPCGLNGAVYFVEMDADGGKAGTNAAGAKYGTGYCDAQ
CPHDKFMNGKANTIGSWGICCAEMDIWEANSRATAYTPHPCSITGPYVCSGTECGDNSER
YDGVCDKDGCDYNHYRLGDKEYYGRGRGFTVDSKKKVTVVTQFITEGNTDDGDLIDIRRF
YVQDGRVIPNSNISIAGMTGDSVTDATCAAMKTAFGDINDFARKGGLKAMGEALQRGMVL
VMSLWDDSDANMLWLDADYPLDKDPSFPGVNRGPCRTDTGVPAYLREKYPRARVRYSKIK
VGTLGSTFGAGGD
>CAE7030082
MRAVLLSLGALASAQQIGTHEQEEHPAMALWTCDAAGCSKEMKSLVLDANWRWLHNGEYT
NCYKDGWDKTLCSDPITCALNCHMEGNSYSTYGIKAIEDGVELGFVTGSNYGSRVYMLDD
ENNYQMFKLKNREFTLTADMKKMPCGLNGAVYFVEMDADGGKAGTNAAGAKYGTGYCDAQ
CPHDKFMNGKANTIGSWGICCAEMDIWEANSRATAYTPHPCSITGPYVCSGTECGDNSER
YDGVCDKDGCDYNHYRLGDKEYYGRGRGFTVDSKKKVTVVTQFITEGNTDDGDLIDIRRF
YVQDGRVIPNSNISIAGMTGDSVTDATCAAMKTAFGDINDFARKGGLKAMGEALQRGMVL
VMSLWDDSDANMLWLDADYPLDKDPSFPGVNRGPCRTDTGVPAYLREKYPRARVRYSKIK
VGTLGSTFGAGGD
>CAE7030078
MRAVLLSLGAWASAQQIGTHEQEEHPAMALWTCDAAGCSKEMKSLVLDANWRWLHNGEYT
NCYKDGWDKTLCSDPITCALNCHMEGNSYSTYGIKAIEDGVELGFVTGSNYGSRVYMLDD
ENNYQMFKLKNREFTLTADMKKMPCGLNGAVYFVEMDADGGKAGTNAAGAKYGTGYCDAQ
CPHDKFMNGKANTIGSWGICCAEMDIWEANSRATAYTPHPCSITGPYVCSGTECGDNSER
YDGVCDKDGCDYNHYRLGDKEYYGRGRGFTVDSKKKVTVVTQFITEGNTDDGDLIDIRRF
YVQDGRVIPNSNISIAGMTGDSVTDATCAAMKTAFGDINDFARKGGLKAMGEALQRGMVL
VMSLWDDSDANMLWLDADYPLDKDPSFPGVNRGPCRTDTGVPAYLREKYPRARVRYSKIK
VGTLGSTFGAGGD
>CAE7030099
MRAVLLSLGALASAQQIGTHEQEEHPAMALWTCDAAGCSKEMKSLVLDANWRWLHNGQYT
NCYKDGWDKSLCPDPITCARNCHLEGNSYSTYGIQPIEDGVELGFVTGSNYGSRVYMLDD
ENNYQMFKLKNREFTLTADMKKMPCGLNGAVYFVEMDADGGKAGTNAAGAKYGTGYCDAQ
CPHDKFMNGKANTIGSWGICCAEMDIWEANSRATAYTPHPCSITGPYVCSGTECGDNSER
YDGVCDKDGCDYNHYRLGDKEYYGRGRGFTVNSKKKLTVVTQFITEGNTDDGDLIDIRRF
YVQDGRVIPNSNISIAGMTGDSITDATCAAMKTAFGDINDFARKGGLNAMGEALQRGMVL
VMSLWDDSDANMLWLDADYPLDKDPSLPGVNRGPCRTDTGLPAYLRDKYPRARVRYSKIK
VGTLGSTFGAGGD
>CAE7256525
MLAVFLSLCALASAQQIGTHEQEAHPEMALWTCDAGGCSKEMKSVVLDANWRWLHNGQYT
NCYKDGWDKTLCPDPVTCALNCHMEGNSYSTYGIQSIQDGIELDFVTGSNYGSRVYMLDD
ENNYQMFKLKNREFTLTADMAKMPCGLNGAVYFVEMDADGGKAGTNAAGAKYGTGYCDAQ
CPHDKFMNGKANIVGSWGICCAEMDIWEANSRATAYTPHPCSITGPYVCEGTECGDNSAR
YDGVCDKDGCDYNHYRLGDKEYYGRGNGFTVNSKKKLTVVTQFITEGNTDDGDLIDIRRF
YVQDGRVIPNSNISIAGMVGDSVTDATCAAMKSAFGDINDFARKGGLKAMGEALQRGMVL
VMSLWDDSDANMLWLDSDYPLEKDPSLPGVNRGPCRTDTGLPAYLRDKYPRARVRYSKIK
VGTLGSTFLAGGD
>CAE7218070
MLAVFLSLCTLASAQQVGTHEEEGHPGMALWTCDAGGCSKEMKSIVLDANWRWLHNGQYT
NCYKDGWDKTLCPDPVTCALNCHMEGNSYSTYGIQPVQDGIELDFVTGSNYGSRVYMLDD
ENHYQMFKLKNREFTLTADMAKMPCGLNGAVYFVEMDADGGKAGTNAAGAKYGTGYCDAQ
CPHDKFMNGKANIVGSWGICCAEMDIWEANSRATAYTPHPCSITGPYVCEGTECGDNSER
YDGVCDKDGCDYNHYRLGDKQYYGRGNGFTVNSKKKLTVVTQFITEGNTDDGDLIDIRRF
YVQDGRVIPNSNISIAGMTGDSVTDATCAAMKTAFGDINDFARKGGLKAMGEALQRGMVL
VMSLWDDSDANMLWLDSDYPLDKDPSLPGVNRGPCRTDTGLPAYLRDKYPRARVRYSKIK
VGTLGSTFRAGGD
>CAE7855174
-MLILLSLFALAASQQIGTHEVEAHPEMPLWTCDAGGCTKEMKSIVLDANWRWLHNGQYT
NCYKDGWDSTLCPDPVTCAANCHLEGNSYSTYGIKTIQDGVQLGFVTGSNFGSRVYMLDD
ENTYKMFKLKNREFTLTAQMRKMPCGLNGAVYFVEMDADGGKAGTNAAGAKYGTGYCDAQ
CPHDKFMNGKANVIGDWGFCCAEMDIWEANSRATAYTPHPCSITGPYICDGIECGDNSER
YDGVCDKDGCDYNHWRLGAEDYYGRGRKFTVNSKREVTVVTQFLTEGNTDDGDLIDIRRF
YVQNGKVIPNSNISIAGLSGNSVTDSVCADMKTAFGDINDFARKGGLKAMGEALDRGMVL
VMSLWDDSEANMLWLDSDYPLGKDPSIPGVNRGPCRTDTGKPAYLRNKYPRARVQYSKVK
VGTIGSTFGEVDD
>CAE7727325
-MLILLSLFALAASQQIGTHEVEAHPEMALWTCDAGGCTKEMKSIVLDANWRWLHNGQYT
NCYKDGWDSTLCPDPVTCAANCHLEGNTYSTYGIKTIQDGVELGFVTGSNFGSRVYMLDD
ENTYKMFKLKNREFTLTAQMKKMPCGLNGAVYFVEMDADGGKAGTNVAGAKYGTGYCDAQ
CPHDKFMNGKANVIGDWGFCCAEMDIWEANSRATAYTPHPCSITGPYICEGIECGDNSER
YDGVCDKDGCDYNHWRLGAEDYYGRGRKFTVNSKREVTVVTQFLTEGNTDDGDLIDIRRF
YVQNGKVIPNSNISLAGLSGDSVTDSVCADMKTAFGDINDFARKGGLKAMGEALDRGMVL
VMSLWDDSEANMLWLDSDYPLGKDPSIPGVNRGPCRTDTGKPAYLRNKYPRAEVQYSKVK
VGTIGSTFGAVDD
>CAE7727347
-MLILLSLFALAASQQIGTHEVEAHPEMALWTCDAGGCTKEMKSIVLDANWRWLHNGQYT
NCYKDGWDSTLCPDPVTCAANCHLEGNTYSTYGIKTIQDGIELGFVTGSNFGSRVYMLDD
ENTYKMFKLKNREFTLTAQMKKMPCGLNGAVYFVEMDADGGKAGTNVAGAKYGTGYCDAQ
CPHDKFMNGKANVIGDWGFCCAEMDIWEANSRATAYTPHPCSITGPYICEGIECGDNSER
YDGVCDKDGCDYNHWRLGAEDYYGRGRKFTVNSKREVTVVTQFLTEGNTDDGDLIDIRRF
YVQNGKVIPNSNISLAGLSGDSVTDSVCADMKTAFGDINDFARKGGLKAMGEALDRGMVL
VMSLWDDSEANMLWLDSDYPLGKDPSIPGVNRGPCRTDTGKPAYLRNKYPRAEVQYSKVK
VGTIGSTFGAVDD
>CAE7727364
---------------------------MALWTCDAGGCTKEMKSIVLDANWRWLHNGQYT
NCYKDGWDSTLCPDPVTCAANCHLEGNTYSSYGIKTIQDGIELGFVTGSNFGSRVYMLDD
ENTYKMFKLKNREFTLTAQMKKMPCGLNGAVYFVEMDADGGKAGTNVAGAKYGTGYCDAQ
CPHDKFMNGKANVIGDWGICCAEMDIWEANSRATAYTPHPCSITGPYICEGIECGDNSER
YDGVCDKDGCDYNHWRLGAEDYYGRGRKFTVNSKREVTVVTQFLTEGNTDDGDLIDIRRF
YVQNGKVIPNSNISLAGVSGNSVTDSVCADMKTAFGDINDFARKGGLKAMGEALDRGMVL
VMSLWDDSEANMLWLDSDYPLGKDPSIPGVNRGPCRTDTGKPAYLRNKYPRAEVQYSKIK
VGTIGSTFGAVGD
>CAE8710808
GLLELALLSAVLSAQKIGTHVAEQHPEMPLWTCSLGDCTKETLTVVMDSNWRWIHDGQYT
NCFKDGWDAMLCPDPDTCSSNCHLEGASYSTYGVHVVSDGLMLDFVTGENYGSRLYMMED
AATYKMFHLKNREFTFTADSSQLHCGMNGAVYFVEMQADGGLAGKNEAGAAYGTGYCDAQ
CPHDKFIEGEANIIGHYGACCAEMDIWEANSRATAYTPHPCDITGLERCEGVACGDKNER
YDGVCDKDGCDFNSWRLGDREFFGNDGTFRVNSAKPVTLVTQFITHDGTDSGDLVDIRRF
YVQDGKVIQNSEASMAGVTGDSVTDQLCADLKSASGDTNDFERKGGLKVMGEALDRGMVL
VFSLWDDSVSDMLWLDSDFPATANPTDPGVSRGPCDTTSGKPKFLRATYPEASVTFSQVK
VGAIGSTESAN--
>CAE8591158
GLLELALLSAVLSAQKIGTHVAEQHPEMPLWTCSLGDCTKETLTVVMDSNWRWIHDGQYT
NCFKDGWDAMLCPDPDTCSSNCHLEGASYSTYGVHVVSDGLMLDFVTGENYGSRLYMMED
AATYKMFHLKNREFTFTADSSQLHCGMNGAVYFVEMQADGGLAGKNEAGAAYGTGYCDAQ
CPHDKFIEGEANIIGHYGACCAEMDIWEANSRATAYTPHPCDITGLERCEGVACGDKNER
YDGVCDKDGCDFNSWRLGDREFFGNDGTFRVNSAKPVTLVTQFITHDGTDSGDLVDIRRF
YVQDGKVIQNSEASMAGVSGDSVTDQLCADLKSASGDTNDFKRKGGLKVMGEALDRGMVL
VFSLWDDSVSDMLWLDSDFPATANPTDPGVSRGPCDTTSGKPKFLRATYPEASVTFSQVK
VGAIGSTESAD--
>CAE8652766
GLLELALLSAVLSAQKIGTHVAEQHPEMPLWTCSLGDCTKETLTVVMDSNWRWIHDGQYT
NCFKDGWDAMLCPDPDTCSSNCHLEGASYSTYGVHVVSDGLMLDFVTGENYGSRLYMMED
AATYKMFHLKNREFTFTADSSQLHCGMNGAVYFVEMQADGGLAGKNEAGAAYGTGYCDAQ
CPHDKFIEGEANIIGHYGACCAEMDIWEANSRATAYTPHPCDITGLERCEGVACGDKNER
YDGVCDKDGCDFNSWRLGDREFFGNDGTFRVNSAKPVTLVTQFITHDGTDSGDLVDIRRF
YVQDGKVIQNSEASMAGVSGDSVTDQLCADLKSASGDTNDFKRKGGLKVMGEALDRGMVL
VFSLWDDSVSDMLWLDSDFPATANPTDPGVSRGPCDTTSGKPKFLRATYPEASVTFSQVK
VGAIGSTESAD--
>CAE8626692
GLLELALLSAVLSAQKIGTHVAEQHPEMPLWTCSLGDCTKETLTVVMDSNWRWIHDGQYT
NCFKDGWDAMLCPDPDTCSSNCHLEGASYSTYGVHVVSDGLMLDFVTGENYGSRLYMMED
AATYKMFHLKNREFTFTADSSQLHCGMNGAVYFVEMQADGGLAGKNEAGAAYGTGYCDAQ
CPHDKFIEGEANIIGHYGACCAEMDIWEANSRATAYTPHPCDITGLERCEGVACGDKNER
YDGVCDKDGCDFNSWRLGDREFFGNDGTFRVNSAKPVTLVTQFITHDGTDSGDLVDIRRF
YVQDGKVIQNSEASMAGVTGDSVTDQLCADLKSASGDTNDFERKGGLKVMGEALDRGMVL
VFSLWDDSVSDMLWLDSDFPATANPTDPGVSRGPCDTTSGKPKFLRATYPEASVTFSQVK
VGSFARLSTA---
>CAE8715919
---------------------------MPLWTCSLGDCTKETLTVVMDSNWRWIHDGQYT
NCFKDGWDAMLCPDPDTCSSNCHLEGASYSTYGVHVVSDGLMLDFVTGENYGSRLYMMED
AATYKMFHLKNREFTFTADSSQLHCGMNGAVYFVEMQADGGLAGKNEAGAAYGTGYCDAQ
CPHDKFIEGEANIIGHYGACCAEMDIWEANSRATAYTPHPCDITGLERCEGVACGDKNER
YDGVCDKDGCDFNSWRLGDREFFGNDGTFRVNSAKPVTLVTQFITHDGTDSGDLVDIRRF
YVQDGKVIQNSEASMAGVSGDSVTDQLCADLKSASGDTNDFKRKGGLKVMGEALDRGMVL
VFSLWDDSVSDMLWLDSDFPATANPTDPGVSRGPCDTTSGKPKFLRATYPEASVTFSQVK
VGSFARLSTA---
>CAE8609684
GLLELALLSAVLSAQKIGTHVAEQHPEMPLWTCSLGDCTKETLTVVMDSNWRWIHDGQYT
NCFKDGWDAMLCPDPDTCSSNCHLEGASYSTYGVHVVSDGLKLDFVTGENYGSRLYMMED
AATYKMFHLKNREFTFTADSSQLHSGMNGAVYFVEMQADGGLAGKNEAGAAYGTGYCDAQ
CPHDKFIEGEANIIGHYGACCAEMDIWEANSRATAYTPHPCDITGLERCEGVACGDKNER
YDGVCDKDGCDFNSWRLGDREFFGNDGTFRVNSAKPVTLVTQFITHDGTDSGDLVDIRRF
YVQDGKVIQNSEASMAGVSGDSVTDQLCADLKSASGDTNDFGRKGGLKVMGEALDRGMVL
VFSLWDDSVSDMLWLDSDFPATANPTDPGVSRGPCDTTSGKPKFLRATYPEASVTFSQVK
VGAIGSTESAN--
>CAE8621961
GLLELALLSAVLSAQKIGTHVAEQHPEMPLWTCSLGDCTKETLTVVMDSNWRWIHDGQYT
NCFKDGWDAMLCPDPDTCSSNCHLEGVSYSTYGVHAVSDGLTLDFVTGENYGSRLYMMED
AATYKMFHLKNREFTFTVDSEELRCGMNGALYFVEMQADGGLAGKNEAGAAYGTGYCDAQ
CPHDKFIEGEANIIGHYGACCAEMDVWEANSRATAYTPHPCNITGLERCEGVACGDKNER
YDGVCDKDGCDFNSWRLGDREFFGNDGTFRVNSARPVTLVTQFITHDGTDSGDLVDIRRF
YVQDRKVIQNSEASMAGVSGDSVTDQLCADLKSASGDTNDFERKGGLKVMGEALDRGMVL
VFSLWDDSVSDMLWLDSDFPATANPTDPGVSRGPCDTTSGKPKFLRATYPEASVTFSEVK
VGAIGSTESAN--
>CAE8611872
AAVVALLGMMPASAQQVGTLKPEEHPPMPFWTCTEKGCTKEMKSLAQDSNWRWIHNGQGT
NCYDKKWDATLCPDPETCAANCHLDGITYSSYGVFKEPRGVKLKLVTGKNIGSRLYLMDT
ESTYQMFKLKNMEFSITVDASRLPCGINGAVYFVEMDADGGKLGTNTAGAKYGTGYCDAQ
CPHDKFIKGKANVLGKYGSCCAEMDIWEANSRATAYTAHPCNLKGSMLCDGVECGDTTER
YKGVCDKDGCDSNAFRLGNKTFYGRTSEFDVNSRAPIMVVTQFVTSDGTDTGDLVDIRRF
YMQNGKLIPNANSSLAGVKGNSLTKQLCDEMKAVFGDTNDFAAKGGLKAMGEALDRGVVL
ALSLWDDDTANMLWLDSAYPPGADPATPGILRGPCKKTSGKIEYTRKHYPRASVRYLDLM
VGKIGTTSESHRP
>CAE8587021
---------MPASAQQVGTLKPEEHPPMPFWTCTEKGCTKEMKSLAQDSNWRWIHNGQGT
NCYDKKWDTTLCPDPETCAANCHLDGITYSSYGVTTEPRGVKLELVTGTNIGSRLYLMDT
ESTYQMFKLKNTEFSITVDASRLPCGLNGAVYFVEMDADGGKLGTNTAGAKYGTGYCDAQ
CPHDKFIKGKANVLGKYGSCCAEMDIWEANSRATAYTAHPCNLTGSMLCDGVECGDTTER
YKGVCDKDGCDFNAFRLDNKTFYGRTSDFDVNSRAPIMVVTQFVTSDGTDTGDLVDIRRF
YMQNGKLIPNANSSLAEVKGNSLNKQLCDEMKTVFGDTNDFAAKGGLKAMGEALDRGMVL
ALSLWDDDTANMLWLDSAFPPDADPATPGILRGPCKKTSGKIAYTRKQYPRASVRYLDLM
VGKIGTTSESHRP
>CAE8622104
---------MPASAQQVGTLKPEEHPPMPFWTCTEKGCTKEMKSLAQDSNWRWIHNGQGT
NCYDKKWDTTLCPDPETCAANCHLDGITYSSYGVTTEPRGVKLELVTGTNIGSRLYLMDT
ESTYQMFKLKNTEFSITVDASRLPCGLNGAVYFVEMDADGGKLGTNTAGAKYGTGYCDAQ
CPHDKFIKGKANVLGKYGSCCAGMDIWEANSRATAYTAHPCNLTGSMLCDGVECGDTTER
YKGVCDKDGCDFNAFRLDNKTFYGRTSDFDVNSRAPIMVVTQFVTSDGTDTGDLVDIRRF
YMQNGKLIPNANSSLAEVKGNSLNKQLCDEMKTVFGDTNDFAAKGGLKAMGEALDRGMVL
ALSLWDDDTANMLWLDSAFPPDADPATPGILRGPCKKTSGKIAYTRKQYPRASVRYLDLM
VGKIGTTSESHRP
>ASK39989
LVRAIACLPAIAVAQLPGATKEEQGPPIVIAECTMDGCKAQQRAVTMDANWRWTHGSTSG
NCYTDGWDATMCPDPKSCAENCALEGITYNTYGVTAVPGGVELGFVRGPNVGSRLYVLEK
PNKYKLFKLLNKEFTFDVDVSTLPCGLNGALYFSEMEEDGGMKAGNKAGAKFGTGYCDAQ
CPHDKFMKGESNTLGKYGLCCAEVDIWEANSMATAFTMHPCTIDKTHLCKGKECGDNAER
YDGVCDKDGCDFNSYRNGDVDFFGPGSKFTVDTTKPMTVVTQFITDDSTDEGDLIEVRRL
YVQSGKVIQNSRASILGPGGDSINEAYCAAQKRKFNDTDDFRKKGALRRTGEALRRGMTL
VLSLWDDWECQMLWLDSDAGT-GNHSTPGVARGPCATTTGVPADVRAQYPDASVTYYNIM
YGEIGSTYTASDD
>CAE6971914
SYAVAASLAVAVAGQQLG-NAQEYHIPMPVQSCRYGGCHVEQAEVVMDMQWRWMHNDGYR
NCLPGEWDTAFCPDPATCSRNCAMEGVDYQNYGAHQLQNGIKLDWPK----GPRVYMLDG
PDKYKMFRLLNKEFTFDVDLSTLPCGLNAALYFVEMDEFGDRSGSNPGGAKYGTGYCDAQ
CPHMRFIRGEANLIGKYGYCCAELDVLEANRDAGVFTSHPCNREKQTICEGDQCGDKGEG
KLGICDKDGCGFSDYRMGSPQFWGAGPNFAVDTSKPMTVVTQFLTHDGTDHGDLVEVRRF
YVQNNQVVQNSQTTLLPNGGDSLTDAMCNEQSHVFKQTNGHRDLGGLKAMGEAMRRGMVL
SMSIWDSDFDRMLWLDGEKSRDDDMSQPGIKRGPCPFHYGDREDNLRHHGPMSVTFTNIR
YGDLGSTIPLV--
>CAE8717611
ISCGLALLSPGGQAQQAGAVTPEESPAISLQHCSERGCEQEQASLVLDANWRWVHNGGYT
NCYDSKWNQGFCPDMETCKRNCALEGVNYTSYGVQTVPDGVELKFMTGGNVGSRLYVTDG
HDAYKMFKLLNREFTLDVDVSTLECGLNGAVYFVEMDEMGGKGASNTAGAKYGTGYCDAQ
CPREKFDRDESN-----GICCVEMDIWEANKQATAFTPHPCSTVGPTRCTGIDCGFGEAR
YQGLCDKDGCDSNAYRMGAKSYYGDGPQFQVDSSKPMTVVTQFLTSNGADDGDLVEIRRL
YLQDGKLIANAVVNSSEIGEDSITDGLCDAQKRAFGNVDSHQAKGGLRSMGEALRRGMVL
SLSLWDDYATQMRWLDSTYPVGASPETPGVARGPCDGQSSSPDYVRKHHADAYVRYTSIK
YGEIGTTFSQPEG
>CAE8641573
LAAAIVMLMRKVSSDEAGAVTPEESPAISLQHCSERGCEQEQASLVLDANWRWVHNGGYT
NCYDSKWNQGFCPDMETCKRNCALEGVNYTSYGVQTVPDGVELKFMTGGNVGSRLYVTDG
HDAYKMFKLLNREFTLDVDVSTLECGLNGAVYFVEMDEMGGKGASNTAGAKYGTGYCDAQ
CPREKFDRDESN-----GICCVEMDIWEANKQATAFTPHPCSTVGPTRCTGIDCGFGEAR
YQGLCDKDGCDSNAYRMGAKSYYGDGPQFQVDSSKPMTVVTQFLTSNGADDGDLVEIRRL
YLQDGKLIANAVVNSSEIGEDSITDGLCDAQKRAFGNVDSHQAKGGLRSMGETLRRGMVL
SLSLWDDYATQMRWLDSTYPVGASPETPGVARGPCDGQSSSPDYVRKHHADAYVRYTSIK
YGEIGTTFSQPEG
>CAE8725890
LCCSLALLQPGGQAQQAGTVSPEESPAISLQHCSERGCEQEQAALVLDANWRWVHNGGDT
NCYDNGWNEAFCPDTETCKRNCAMEGVSYTSYGVETVPDGVELKFLSGGNVGSRLYVTDG
HDAYKMFKLLNREFTLDVDVSTLACGLNGAVYFVEMDEMGGKGAGNAAG-----------
----------------------------ANKQATAFTPHPCSTTGPVRCTGIDCGIGDDR
YKGLCDKDGCDSNAYRLGAKSYYGDGPQFQVDSSKPMTVVTQFLTSNGADDGDLVEIRRL
YLQDGKLIANAVVNSSAIGQDSITDGLCDAQKRAFGNVNSHQAKGGLRSMGEALRRGMVS
SLSLWDDSATQMRWLDSNYPVGADPGRPEWHAGPATPPSQSPQAVAKHTCVAASIPKSAK
HTFVATSIPKSDS
>CAE7305892
LKVVKNFRLTLAAGQFAGTVIPEEAPSMVMESCTAGGCTPETVSLVIDSNWRWVHNGGYQ
NCFSSEWNDEFCPDPDTCKQNCAVEGVDYKNYGVHQMPIGVKLDFSTGGNVGSRLYIKDT
EHSYKMFKLLNREFTLDVKMKKLGCGTNGAVYFIEMDPFGGMGDGNAAGAKFGTGYCDAQ
CPHEKF---ETN--ASLGICCVEMDIWEANRRATAYTPHPCSTIGPVRCAGVECGYGEER
WQGLCDKDGCDLNTYRMGAHSFYGPGKDFEVDSMKPLTVVTQFLTDDGTDTGKLVEIRRL
YVQDGKLIQNAESSIPNVTGNAITDSFCNEQKKAFEDYDHHQEKGGLASMGEALARGLVL
SVSVWDDFSTHMAWLDAQFPPEEDPERLGVIRGPCNASDDGPVEVRPKHTKAWVKYFNFR
YGEIGSTYQDKVA
>CAE7246187
-----------------------------------------TVSLVIDSNWRWVHNGGYQ
NCFSSEWNDEFCPDPDTCKQNCAVEGVDYKNYGVHQMPIGVKLDFSTGGNVGSRLYIKDT
EHSYKMFKLLNREFTLDVKMKKLGCGTNGAVYFIEMDPFGGMGDGNAAGAKFGTGYCDAQ
CPHEKF---ETN--ASLGICCVEMDIWEANRRATAYTPHPCSTIGPVRCAGVECGYGEER
WQGLCDKDGCDLNTYRMGAHSFYGPGKDFEVDSMKPLTVVTQFLTDDGTDTGKLVEIRRL
YVQDGKLIQNAESSIPNVTGNAITDSFCNEQKKAFEDYDHHQEKGGLASMGEALARGLVL
SVSVWDDFSTHMAWLDAQFPPEEDPERLGVIRGPCNASDDGPVEVRPKHTKAWVKYFNFR
YGEIGSTYQDKVA
```
